# THE WIP6 TRANSCRIPTION FACTOR *TOO MANY LATERALS* SPECIFIES VEIN TYPE IN C_4_ AND C_3_ GRASS LEAVES

**DOI:** 10.1101/2023.12.20.572592

**Authors:** Daniela Vlad, Maricris Zaidem, Chiara Perico, Olga Sedelnikova, Samik Bhattacharya, Jane A. Langdale

## Abstract

Grass leaves are invariantly strap shaped with an elongated distal blade and a proximal sheath that wraps around the stem. Underpinning this uniform shape is a scaffold of leaf veins, most of which extend in parallel lines along the proximo-distal leaf axis. Differences between species are apparent both in the types of veins that develop and in the spacing between them across the medio-lateral leaf axis. A prominent engineering goal is to increase vein density and the proportion of bundle sheath cells surrounding the veins in leaves of C_3_ photosynthesizing species such as rice, in order to facilitate introduction of the more efficient C_4_ photosynthetic pathway. Here we discover that the WIP6 zinc finger transcription factor TOO MANY LATERALS (TML) specifies vein rank in both maize (C_4_) and rice (C_3_), species with distinct venation patterns. Loss of function *tml* mutations lead to the development of large lateral veins in positions normally occupied by smaller intermediate veins. The spatial localization of *TML* transcripts in wild-type leaves is consistent with a role in suppressing lateral vein formation in procambial cells that develop intermediate veins, specifically the class of intermediate veins that extend from the leaf blade into the leaf sheath. Attempts to manipulate TML function in rice were unsuccessful because transgene expression was silenced, suggesting that precise spatial and temporal regulation of *TML* expression is essential during the regeneration of shoot tissue from callus. Given that transcriptome analysis demonstrated altered profiles of genes associated with cytokinin and auxin signaling in loss of function maize mutants, the necessity for tight regulation of *TML* gene expression could be an indirect consequence of hormonal inbalances as opposed to ectopic activity of a specific downstream target. Importantly, however, loss of function mutants in rice display increased vascular and bundle sheath cell occupancy in the leaf. Collectively this work provides an understanding of how vein rank is specified in grass leaves and a first step towards an anatomical chassis for C_4_ engineering in rice.

## Supplementary material for "THE WIP6 TRANSCRIPTION FACTOR *TOO MANY LATERALS* SPECIFIES VEIN TYPE IN C_4_ AND C_3_ GRASS LEAVES": File S1

```
>A_comosus_Aco031794.1
MGLRKCPMDDEFGLYFQSTPFFEWLKPPTSSSSSSSPSPPPLLHREDDEEEAAAAACRKSASSIPPLTESQCLPLLSRLEEDKRTNIKEEEASITDYKYFDHLSIKNCTQKEITVSLNIGLPGTAPGGDYDDHEENRSLGYKKEEDMEQVEDYKERRYWIPSPSQILVGPVRFSCSICMKTFNRYNNLQMHMWGHGSEYRKGPESLKGTQTIAMLKLPCYCCAHGCKNNINHPRAKPLKDFRTLQTHYKRKHGSKPFQCRKCGKPFAVKGDWRTHEKNCGKLWFCSCGSDFKHKRSLNDHVRSFGNDHSPCFPSEFVGKEKEFIIRFDHHKSTTENTVSVNYS*

>A_comosus_Aco015637.1
MADPYTNFFKGYFHPKNPFSSSSSTTSPSPLPLPQSPPPSPPLREALPLLTLSPTNHHHHHHHQEEEDNTSCSAFEGGGDHHNTEKEKGGGGGGGGGGGLGCSNSSNNNNGGNNYEEGVTVALHIGLPTPGAADLISRVSSSTSVDDDSSKMEGEEDAMDGTIPLGYPTIGRLTKGQYWIPTPSQILIGPTQFSCPVCSKTFNRYNNMQMHMWGHGSQYRRGPESLRGTQPTAMLRLPCYCCAPGCRNHIDHPRSKPLKDFRTLQTHYKRKHGIKPFMCRKCGKAFAVRGDWRTHEKNCGKLWYCVCGSDFKHKRSLKDHVRAFGHGHAAYGIDCFAAEDDDDEPSSEIEQDCNHRRHRSR*

>A_comosus_Aco000791.1
AHPTQVLCLSLSLSLSNSLLPQQVKPSSPSPSAAPKMADPYTYLYNSYYNFYQFPSNPSPPPLATPTYTFHSSHIQTINKSNSNCSHLPSPPPSPPLREALPLLNTLSPAKHQDDRDSTSSCRSFGEPAAPADVARDDQKNKSITVVDDEDYAMDEDDEAVTVALHIGLPSPSAVDLISKVSSNYGTPQEGEKEPEEGGGGGEDVVPLGCPTTTIGRLNKGQYWIPTPSQILIGPTQFSCPVCYKTFNRYNNMQMHMWGHGSQYRKGPESLRGIQPTAMLRLPCYCCAPGCRNNIDHPRTKPLKDFRTLQTHYKRKHGIKPFMCRKCGKAFAVKGDWRTHEKNCGKLWFCTCGSDFKHKRSLKDHIRAFGNGHAAYGIDCFEEEDEPLSEIEQDCFMIALLEKQATPEEPMT

>A_comosus_Aco006704.1
MQLHNNIGGGEEEEEEEQSILCLSLWPPGQQNPPSSFSSSRANSRTSAFAFGSGSASTSAFSSLRLSCNRLDEESNVTIALSIAPPNATSVSASLSTAATNPTPSQYWIPSAAEILVGATQFSCVVCHKTFNRFNNLQMHMWGHGSQYRKGSESLRGVTKPPSSPSAAAAAIPASMMRLPCYCCAEGCRNNIEHPRSRPLKDFRTLQTHYRRKHGARPFACRRCGKRFAVRGDWRTHEKNCGRLWFCICGSDFKHKRSLKDHVRSFGGGHAPHIAESLNVADNGEEGEEDEEDIEDPEEADHHDHIGDDDHAHA*

>A_lyrata_AL1G49820.t1
MESPLYEISSSSSSEKPRHHFQSLDLFPNLNQNSCNNNNLIEPLPLIDRINLNSNLDLNPKPLYAEEGEQEEEEEEEDGEVDVNLHIGLPGFGKSSDGAKELKKKNGKEIATYDAGKDIENEVSGKAYWIPAPEQILIGFTHFSCHVCFKTFNRYNNLQMHMWGHGSQYRKGPESLKGTQPRAMLGIPCYCCVEGCRNHIDHPRSKPLKDFRTLQTHYKRKHGHKPFSCRICGKLLAVKGDWRTHEKNCGKRWVCVCGSDFKHKRSLKDHVKAFGPGHGPYPTGLFEEQASNSSVSETLFF*

>A_lyrata_AL3G34830.t1
MADPACIFKNGYVDYYDYSFNYATSLSRIYNSHDSFYYPHHTTNPNINTNPNFTSPDSPPLREALPLLSLSPIHKHQEPIAHHHEYYFMETTETSSNSNFIDHDLGQSQETHRHLDVAVDLHLGLPNLGDGGSSSSDVVLESTDFQEHHHDHHQDQGVEVTIASDHDDDHGGLQRGNHLHHFWIPTPSQILMGPTQFSCPLCFKTFNRYNNMQMHMWGHGSQYRKGPESLRGTQPTAMLKLPCYCCAPGCKNNIDHPRARPLKDFRTLQTHYKRKHGVRPFACRRCGKAFAVKGDWRTHEKNCGKLWYCSCGSDFKHKRSLKDHVKAFGNGHVPCCGIDHEEEEAASDVEQQE*

>A_lyrata_AL5G39290.t1
MTDPYSNFFTDWFKSNPFHHYPNSSTNPSPHPHPHPLPLPLPPPSSFFFFPQSGDLRRPPPPPTPPPSPPLREALPLLSLSPANKQQDHHHNHDHLIQEPPSTSMDVDYDHHHQDDHHNLEDDDHDVTVALHIGLPSPSAHEMASLLMMSSSSSSSRTTHHHDDMNHKKDLDHDYSHGATGGGEDDDEDSVGVDGGCRISRLNKGQYWIPTPSQILIGPTQFSCPVCFKTFNRYNNMQMHMWGHGSQYRKGPESLRGTQPTGMLRLPCYCCAPGCRNNIDHPRAKPLKDFRTLQTHYKRKHGIKPFMCRKCGKAFAVRGDWRTHEKNCGKLWYCICGSDFKHKRSLKDHIKAFGNGHGAYGIDGFDEEDEPASEVEQLDNDHESMQSK*

>A_lyrata_AL1G18690.t1
MSLMNPYKKVLSFESPSFIEWLKPPSSTSSQSILYRMKTRDAISRSNHHQSQMNMLEPLNTSIQCLPLLNKLMENKSRQALDDIKEENKDDVVTLQIGFPKYHRGSSDDDSDTTFDHQKKPIKREIIEDGVVMMKKRRKMKFDEEITDSDVEVCGKRFWIPSPAQIHVGPMQFACSICSKTFNRYNNMQMHMWGHGSEFRKGADSLKGTTQPAAILRLPCYCCAEGCKNNINHPRSKPLKDFRTLQTHYKRKHGSKPFSCGKCGKALAVKGDWRTHEKNCGKLWYCTCGSDFKHKRSLKDHIRSFGSGHSPLPSLSFDSFEEDTECVTTE*

>A_lyrata_AL1G25000.t1
MYNNNQYSFSGDEDSVVLRLGPPGQPYPSHIKPTSTKPSSDHEFNHPLTNPNGVTVALHIGPPSSDKETLTGGNNQEGLTARQGQYWIPSLSQILVGPTQFSCSVCNKTFNRFNNMQMHMWGHGSQYRKGPESLRGTKSSSSILRLPCYCCAEGCKNNIDHPRSKPLKDFRTLQTHYKRKHGAKPFRCRKKCEKTFAVRGDWRTHEKNCGKLWFCVCGSDFKHKRSLKDHVKAFGDGHAAHTVGDRVVAIGDADEDDEEEEEEEEDDDDEEEDAHEENVRGEKNYGIRYDHFRRYGQISDDNY*

>A_lyrata_AL1G59020.t1
MSNPACSNLFNNGCDHNNFNYSTSLSYIYNSHESFYYPNYINHTPTTFTSPNSPPLREALPLLSLSPIRHQEQQDQHYFMDTDQISSSNFLDDPHVTVDLHLGQPNYGVGENIRSYIAPDTTTDDQDHDRGVEVTVESYLHDDDDHGDLHRAHHYWIPTPSQILIGPTQFSCHLCLKTFNRYNNMQMHMWGHGSQYRKGPESLRGTQPTGMLRLPCFCCAPGCKNNIDHPRAKPLKDFRTLQTHYKRKHGSRPFACRRCGKAFAVKGDWRTHEKNCGKLWYCSCGSDFKHKRSLKDHVKAFGSGHVPCGIDSFGGDHEDYYEAASDIEQTMSVS*

>A_officinalis_evm.model.AsparagusV1_05.3078
MHMWGHGSQYRKGPESLRGTQPTAMLRLPCYCCAPGCRNNIDHPRAKPLKDFRTLQTHYKRKHGIKPFMCRKCGKAFAVRGDWRTHEKNCGKLWYCTCGSDFKHKRSLKDHIKAFGHGHAAYGIDAFEEEEEPSSEIEQDCDHGQRIRR*

>A_officinalis_evm.model.AsparagusV1_01.3276
MFPLYQLLTQSSIMLSPSHHEEDEDHSVLLLTLWPPGQQNPNPSSTPPPSSSSSSYAAKQSVDRHDDGNDDENNVTVSLSIGPPDDGGANLGTDARTNNDPAAPSHYWIPSAAEILVGATQFSCAVCSKTFNRFNNMQMHMWGHGSQYRKGTESLRLSTNLKPTSPSTLRLPCYCIAEGCKNNINHPRSRPLKDFRTLQTHYKRKHCARPFACRRCGKSFAVRGDWRTHEKNCGRLWFCICGSDFKHKRSLKDHVRSFGGGHAPHIVESVAAMEVEDGHEEDGDEDVDDMVIY*

>A_officinalis_evm.model.AsparagusV1_01.3309
MQMHMWGHGSQYRKGPESLRGIQPTAMLRLPCYCCAPGCRNNIDHPRSKPLKDFRTLQTHYKRKHGIKPFMCRKCGKAFAVRGDWRTHEKNCGKRWYCICGSDFKHKRSLKDHVKAFGHGHAVHETDCLEEEEEDPSSEIEQDCEASQ*

>A_officinalis_evm.model.AsparagusV1_04.651
MGLRNLSMDYDYDLGLCFQYPPSLFEWLNSQSRSIPSSQKQEDEMQCLPLINMLEEPKKPNIKEEVKEEVNQEKVTVSLKLGLPGDSESFDGEKTVDNIACYKEEEEVEEEVEEINEEVKYWIPTPTQILIGPVQFACHVCNKTFNRYNNMQMHMWGHGSEYRKGPDSLKGTQPMAILKLPCYCCALGCKNNIGHPRAKPLKDFRTLQTHYKRKHGVKPFKCRKCSKPFAVRGDWRTHEKNCGKLWFCSCGSEFKHKRSLNDHVRSFGKDHSPCLMH*

>A_officinalis_evm.model.AsparagusV1_05.1284
MHMWGHGSQYRKGPESLRGIQPTAMLRLPCYCCAPGCRNNIDHPRAKPLKDFRTLQTHYKRKHGIKPFMCRKCGKAFAVRGDWRTHEKNCGKLWYCICGSDFKHKRSLKDHIKAFGQGHAAYGIDCFDEEEEPSSEIEQHCDASHSEKVK*

>A_trichopoda_evm_27.model.AmTr_v1.0_scaffold00093.55
MLHHHHLGPSPPLITRTAPSGACSRNWVGRFSEPTSCLGNVRQAEDQMEEEELLEEDAVFLSLAPPGQQRVSPNKHEQLHARALHSGNSDDGVTIALQIGATGGAVEGTVGVNGVRVLAEGQYWIPSPAQILVGPTQFACSVCNKSFNRYNNMQMHMWGHGSEYRKGPESLRGAKPSSLLRLPCYCCAEGCRNNIQHPRSRPLKDFRTLQTHYKRKHGAKPFACRKCGKLFAVRGDWRTHEKNCGKLWFCICGSDFKHKRSLKDHIRAFGPSHAPHSIDHLPAIVHHEVYEYDDQKGPSIVHQEEEDDDDEKEDYGNVHVCYDEDDYSCSGTSSC*

>A_trichopoda_evm_27.model.AmTr_v1.0_scaffold00038.168
MHMWGHGSQYRKGPESLRGSKPRPKLGLPCYCCAQGCRNNIEHPRAKPLKDFRTLQTHYKRKHGLKRFMCRKCGKFLAVRGDWRTHEKNCGKLWFCTCGSDFKHKRSLKDHVRAFGLGHEPGGASFLVF*

>A_trichopoda_evm_27.model.AmTr_v1.0_scaffold00114.41
MGMKKNQADGFGLCYQVPTFTEWLKPSGVESQAISTVHSSSSSSSYDFHCLQIPLSYQYQQEKKMKCLPLISEFPESRSVKEEVVDAVLERERFDFGKEERDKVTVALQIGLPNSGPSSSSLTDLKDEFSKEKKGVDREEREVLISEGKFWIPTPAQILIGPTQFSCSVCNKTFNRYNNMQV*

>A_trichopoda_evm_27.model.AmTr_v1.0_scaffold00022.356
MNDPYSNHFTGGWFNPILHPNSTYTAIPATPSSSSSSSSSPFCNFLPLDYTQPSSPPLREALPLLSLSPRRTDEHENYKEKEELMCEDDEGEVTVALRIGLPSYSGVSHQGSSGEMMEVDEREKAYPTATLNKGQYWIPTPAQILIGPTQFSCPVCCKTFNRYNNMQMHMWGHGSQYRKGPESLRGTQPTAMLRLPCYCCAPGCRNNIDHPRAKPLKDFRTLQTHYKRKHGIKPFMCRKCSKAFAVRGDWRTHEKNCGKLWFCICGSDFKHKRSLKDHIKAFGHGHAAYGVDSFEDDDDPASEIEQDDESQ*

>A_trichopoda_evm_27.model.AmTr_v1.0_scaffold00038.167
MSSSLGSPLLEPLPLLGSMLCTSSENFLVSEGPEKLSEEEEVTVALQIGLPGWGGREQTVERERECGYWIPTPTQIMVGITQFSCAVCGKSFNRYNNMQGIVVL*

>B_distachyon_Bradi1g36067.1.p
MGDPYTNFLRGYSLRYSSNPAAAAAASSSFPSYSSYIHPHAAAPSSPPIREALPLLSLTPSSPHPGHHDQDHKILMTSCSNQQAEAADHQAAAREVTVALHIGLPSPSHSDPAAAAAAAGDHQKEEVAAAGSLKQQEQQEEEGEEEEEGTMALGVGCASLGIGRLTKGQYWIPTPSQILIGPTQFSCPVCHKTFNRYNNMQMHMWGHGSQYRKGPESLRGTQPTAMLRLPCYCCAAGCRNNIDHPRSRPLKDFRTLQTHYKRKHGIKPFMCRKCGKAFAVRGDWRTHEKNCGKLWYCACGSDFKHKRSLKDHIRAFGRGHAPCGIDCFDDVLADDDEPSSEVDHNVTTTAGSRHWKAASGNNLDRIVSRATTGLGK*

>B_distachyon_Bradi3g39820.2.p
MEDPYASFLKNVNPYYYYCTSSFPTTAPPAHPFPPYAASLYPASMAAAAAPHHNHYPSFHQNPPPEQPRYHYGNTAMAPAPPSPPLREALPLLSLSPTRASARRRHVDDFDCSDSENDDCYTPQDHHHQAAPAARAPLFADLNCVPSCCDDGDGDPMDVEAAAWPADDAAVALRIGLPAGSAEADLLSALSARATAAGGAEAEMEDDDEDEFKASGGHGQEQEEVPLGYFSSWAAGAPVGRLNKGQYWIPTPTQILMGPTQFSCPVCAKTFNRYNNMQMHMWGHGSQYRKGPESLRGIQPTAMLRLPCYCCAQGCRNNIDHPRAKPLKDFRTLQTHYKRKHGLKPFLCRKCGKAFAVKGDWRTHEKNCGRLWYCLCGSEFKHKRSLKDHARAFGHGHGAAFGCGGNADADADGFFDEDDEGAVSEIEHDGGGRPSMR*

>B_distachyon_Bradi4g27170.1.p
MANPYAFLRRPHIDPFFPFQRSLVSSPSSPTKQALPLLSLLPAASSHDHNKTLSSCGYAGDHRQHKKEDDQDMNISLQIGPPSPNCALNLVNSCAIDAPVAASQDQCSGGDQKVEEEEEELEDDDGGDGSDDLCLEYLAVGKLTKGKYWIPTVTQILIGPTHFTCPVCCKTFSRYNNLQMHMWGHGVQYRRGPESLRGTQPAAMLRLPCFCCAPGCRSHVDHPRARPLKDFRTLQTHYKRRHCGKPFLCRKCGKPLAVRGDWRTHEKNCGRRWHCACGSDFKHKRSLKDHIRAFGHDLHVERPPACYNRPSSPP*

>B_distachyon_Bradi4g27770.1.p
MHSYRAMHPYHPAPAAAASSKQQAEEDDQSMLLLSLWPPGHHDASSSSHSAASSCSPSWFISSHYNNGGGGAGGGAGGFMFHDQQQPVVVDHPNVSVSLSIAPPCAGAPNNLQAAGGSMSFAAPPSSPSLQQQQPSQYWIPSAAEILVGSTQFSCAVCNKSFNRFNNMQMHMWGHGSQYRKGSDSLRGAVTTTTTTTTAALTPPPSLMRLPCYCCAEGCRNNIDHPRARPLKDFRTLQTHYRRKHGARPYACRRCGKRFAVRGDWRTHEKNCGKLWFCVCGSDFKHKRSLKDHVRSFGGGHAPHIVESSSVGAVDDDEDYDDDDGDLLQHDDNANAGEGSDMILA*

>B_distachyon_Bradi2g55540.1.p
MGLRTCSAMEGEVVAASPFIEWLKPPPPSSSSSSPSSSTFSSSSSSSAASRHQNRASGEARGGAEEDGGSSSGMACLPLLRMLEEGRACDHREPPLKEEIMSSAGASGSVLGPGVDLNIGLPVGESCADYTMELGEEEEEEDEEEWNPTAHGGCKVEGEEKEEQGEAVEGSDRNISMGELVGVTAAESGVAMSCRYWIPTPAQILVGPVQFVCHVCNKKFNRYNNMQMHMWGHGREYRKGPESLKGTAQSATLALLKLPCYCCAAGCKSNVAHPRARPLKDFRTLQTHYKRKHGAKPFRCRRCAKPFAVKGDWRTHEKNCGKRWFCACGSDFKHKRSLNDHVRSFGAHHFPVVVEAASAAAPKAEDHIIRFQR*

>B_distachyon_Bradi2g23870.1.p
MVLRAACAMEGGAVPYFEWLKPASSPPSTTMPSTDHLQQAVPGGEHRSATMMCLPLLGRLGAGEKTSPEIKPSVKEEVSNITEDDCADLNIGLPTSGGYSSEELPAMAVDEEEEEEDDEETEEEELEEEEMPRHEIEMRKVEAAGEGAVVHGEMMVESVEESSNGVTPCRDRPYWIPTPAQILTGAVQFACHVCSKTFNRYNNMQMHMWGHGREYRKGPDSLKGTHATTLALLRLPCYCCAPGCRNNVGHPRARPLKDFRTLQTHYRRKHGAKPFACRRCGKPFAVKGDWRTHEKNCGKRWLCACGSDFKHKRSLNDHARSFGAGHFHVVVAAAGPLAAAAEPKERVIRFDQQCI*

>B_distachyon_Bradi4g33557.2.p
MENPYTTFLKNYHQQTHRRPRYYNCPATPTPSPAPPPPLSAYSSLFFPPPPGPPPAAPAPPSPPLREALPLLSLAPAASSHVSRERRPGPDSDDDEADEDEAPGPTSSSSNQRREGARRLFADLNSKAADDDDDPMDVERGGSMAAEGPNVTVALRIGLPSAAAADLISGISSSAAAATASSRDEEEEEEDGGGVAAALGFASAAIGRLNKGQYWIPTPTQILIGPTQFSCPVCFKTFNRYNNMQMHMWGHGSQYRKGPESLRGIQPTAMLRLPCYCCAPGCRNNVDHPRAKPLKDFRTLQTHYKRKHGLKPFLCRRCGKAFAVKGDWRTHEKNCGKLWYCLCGSEFKHKRSLKDHARAFGRGHGAIGGGGLDDDDDCGAVSDVDHDDGAGV*

>B_oleraceacapitata_Bol018820
MSDPACIFSNGFLDNYDYSFNYSTSLSHIYNSNGSFYSSNTTKINPNSTSPDSPPLREALPLLSLSPIHKHKAASVSHHEYYFMETTEQSSTNFLDHDLGQCQETQHHDVTVDLHLGLTNLGGDAIACGGGGSSSSDAILDSTDQEHHHDLHQDRHQYPEVEVTLVSDHDGHGGVQRGIHHHYWIPTPSQILMGPTQFSCPLCFKTFNRYNNMQMHMWGHGSQYRKGPESLRGTQPTAMLRLSCYCCAPGCKNNIHHPRARPLKDFRTLQTHYKRKHGARPFACRRCGKAFAVKGDWRTHEKNCGKLWYCSCGSDFKHKRSLKDHVKAFGNGHVPCFGNDCFGDHEDEAASDVKHQE*

>B_oleraceacapitata_Bol006543
MNLDERGLGFESSSFLAWLRASSNSSSPSVLFRMKTQDVVSRSYHQSQMKLERSLFLYQPQAPLSTSTIQCLPLLNKLMEDESQASDDIKEEMDDDVVTLRIGLPTYHRGSSEEDDSDTTSDHHQEKSIKREMIEDGGVMMKKMRTMKFQQEMIDSDMGVCGKRFWIPSPAQIHVGPMQFACSICSKTFTRYNNMQMHMWGHGSEFRKGADSLKGTTQPAAILRLPCYCCAEGCKNNINHPRAKPLKDFRTLQTHYKRKHGSKPFSCGKCGKALAVKGDWRTHEKNCGKLWYCTCGSDFKHKRSLKDHIKSFGHGHSPHPSLSFDGFEEDVECVTTE*

>B_oleraceacapitata_Bol019532
MSNPAYSNLFNNGFDNTNFNCSTSPSYIYNSHNSFYYPNTTNPNYMAPTTSTFPNSPPLKEALPLLSLSPIRHQEQQDQHYFMDTDQISSSKFLDYPHDVTVDLHLGLPNYGVGGSYIAPVATTDEQDDDQGVEVTVDSHLHDDDDGDLHRDHHYWIPTPDQILMGPTQFSCPLCFKTFNRYNNMQMHMWGHGSQYRKGPESLRGTQPTGMLRLPCYCCAPGCKNNIDHPRTKPLKDFRTLQTHYKRKHGSRPFACRRCGKAFAVKGDWRTHEKNCGKLWYCSCGSDFKHKRSLKDHVKAFGNGHISCGIDNFGGDHEDYYESASDIAQQDDCNTNEC*

>B_oleraceacapitata_Bol007040
MTDPHSNFFTNWFKSIPFHHYPNFSTNPPPLPPPSSFFFFPHSGDLCRPPPPPTPPSSPPLREALPLLSLSPANKQQDHHGHLIQEPTSTSVDVDDYYHHHHQDDHNHDDHDHDITVALHIGLPSPSTQEMASFLTLSSSSSSSRTTHHHENMNNQIDLDNDYHHEGDDEDSVGGDGACRISRLNKGQYWIPTPSQILIGPTQFSCPVCFKTFNRYNNMQMHMWGHGSEYRKGPESLRGTQPTGMLRLPCYCCAPGCRNNIDHPRAKPLKDFRTLQTHYKRKHGIKPFMCRKCGKAFAVRGDWRTHEKNCGKLWYCICGSDFKHKRSLKDHIKAFGNGHGAYGINGFDDEDETASEVEQLDNDHESRRSK*

>B_oleraceacapitata_Bol038436
MSDPACIFNNGIVDGYDYSFNYSTSLSHIYNSNGSFYYPHNTTDINPNSTLPESPPLREALPLLSLSPIHKQQEDIVPQHEYCFMETTENSSNSNFLNHNLDQCQESTHHYDVTVDLHLGLPNPGGDAIGYGGGGSSSSDVILDSTDQEHHQDRHQYHGVEVTLASDHHHDGHGGVQRGSHNHYWIPTPSQILMGPTQFSCPLCYKTFNRYNNMQMHMWGHGSEYRKGPESLRGTQPTGMLKLPCYCCAPGCKNNIEHPRARPLKDFRTLQTHYKRKHGARPFACRRCGKAFAVKGDWRTHEKNCGRLWYCSCGSDFKHKRSLKDHVKAFGNGHVPCFGIDCFGDHEDEEAASDVEQQE*

>B_oleraceacapitata_Bol015699
MDCGIYSSSSSENPRDHFQFLDLFPNITQNPNNNNTLIEPLPLIDRINLNSNLNLKSRPSYVGEGDDEVEDEENVVVDVSLHIGLPGSGNSSNGKEIVTYDAGKDIENEVSGKAYWIPTVDQIIIGFTHFSCHVCFKTFNRYNNLQMHMWGHGSQYRKGPESLKGTQPRAMLGIPCFCCVEGCRNHIDHPRSKPLKDFRTLQTHYKRKHGQKPYACRICGKLLAVKGDWRTHEKNCGKRWVCVCGSDFKHKRSLKDHVKAFGPGHGSYPTDLFDEHASYSSVSETLF*

>B_oleraceacapitata_Bol041199
MGLSFESPSFIEWLKAPSSSSSSLLFRIKTKDVVISRSNHQSMLERSLFSYQTQEPLNTSIQCLPLLNKLMENESQALDDIKEEKDDDDVVTLQIGLPNYHRGSSVEDDSDTTSDHHQKSPIKREMIDDGVVMMKKRRKMIIDEEMNDLDMEVCGKRFWIPSPAQIHVGPMQFACTICSKTFNRYNNMQMHMWGHGSEFRKGADSLKGTTQPAAILRLPCYCCAEGCKNNINHPRAKPLKDFRTLQTHYKRKHGSKPFSCGKCGKALAVKGDWRTHEKNCGKLWYCTCGSDFKHKRSLKDHIKSFGNGHSPHPSLSFGGFEEDTECVTTE*

>B_oleraceacapitata_Bol045511
MTDPYSNFFTGWFKSNPFHHYPNSSTYPSPPPPSSFFFPHSGDLHRPPPASTPPPSPPLREALPLLSFSPANKQQHHHDHQIQEPPSISMDVDYDHHHHQDDHNLDDHDHDVTVALHIGLPSPSPQDMASLLMMSSSSSSSRPTTHYLEDMNGKKDLDNDYHQGGVGGGEDDDEDSVGGDGGCRISRLNKGQYWIPTPSQILIGPTQFSCPVCFKTFNRYNNMQMHMWGHGSQYRKGPESLRGTQPTGMLRLPCYCCAPGCRNNIDHPRAKPLKDFRTLQTHYKRKHGIKPFMCRKCGKVFAVRGDWRTHEKNCGKLWYCICGSDFKHKRSLKDHIKAFGNGHGAYGIDGFDEEDEPASEVEQLDNDHESISK*

>B_oleraceacapitata_Bol011041
MADPYSNFFNGWFKPNPFHNYLNSSSNPSSPPPPPPPSSFFLIPHPGDLRRPPPTRPPSPPLREALPLLSLSPVNKQQNYHHDLIQEPPSTSMDVDYGHQHHQVDHNLDEDDHDVTVALSIGLPSPSTRDMASLLMLSSSSSSSRTTNHHENINDKKDPDNDYHHGSAGGGEDDDEDSAGGDGGCRISRLNKGQYWIPTPSQILIGPTQFSCPVCFKTFNRYNNMQMHMWGHGSQYRKGPESLRGTQPTGMLRLPCYCCSPGCRNNIDHPRAKPLKDFRTLQTHYKRKHGIKPFMCRKCGKAFAVRGDWRTHEKNCGKLWYCICGSDFKHKRSLKDHIKAFGNGHGAYGIDGFDEEDEPASEVEQLDNDQ*

>B_oleraceacapitata_Bol036616
MFNNNQYCISGDEDSVVLRLGPPGQQYPNNHKSTSTKPSSNHEIDHNLPLTNPNDVTVALHIGPPVSEKETSGNHEGLTARQGQYWIPSLSQILVGPTQFSCSVCNKTFNRFNNMQMHMWGHGSQYRKGPESLRGTKSSSSILRLPCYCCAEGCKNNIGHPRAKPLKDFRTLQTHYKRKHGAKPFRCRKKCEKTFAVRGDWRTHEKNCGKVWFCVCGSDFKHKRSLKDHVRAFGDGHAAHTVGDRVVSIGEGDEDDDDDDDFMEEEDERDDDEEEDGNGESGRGEKNYGIRYEHFGRYGQISNDN*

>B_stricta_Bostr.19424s0561.1.p
MSDPACIFNNGYVDYHDYSFNYSTSLSHIYNSHGNFYYPHHITNPNINTNHNPTSPDSPPLREALPLLSLSPIHKHQEPIAHHHEYYFMETTETSSNSNFLDQCQESHHHDVTVDLHLGLPNLGDGVSSSSDVVLDSTDDQEHHQDQGVEVTLASDHDDDHGGLQRGNHLHHFWIPTPSQILMGPTQFSCPLCFKTFNRYNNMQMHMWGHGSQYRKGPESLRGTQPTAMLKLPCYCCAPGCKNNIDHPRARPLKDFRTLQTHYKRKHGVRPFACRRCGKAFAVKGDWRTHEKNCGKLWYCSCGSDFKHKRSLKDHVKAFGNGHVPCCGIDHDEEEAASDVEQQE*

>B_stricta_Bostr.1040s0072.1.p
MESPQYEISSSSSSEKPRHHFQSLDLFPNLSQNSCNNNTLIESLPLIDRINLNPNLDLNPKPLYGDEGDQEEEGEEDAEVDVNLHLGLPGFGKSSNGAKQPKKTNGKEIVTYDAGKDIENDVSGKAYWIPAPEQILIGFTHFSCHVCFKTFNRYNNLQMHMWGHGSQYRKGPESLKGTQPRAMLGIPCYCCVDGCRNHIDHPRSKPLKDFRTLQTHYKRKHGHKPYSCRLCGKLLAVKGDWRTHEKNCGKRWVCVCGSDFKHKRSLKDHVKAFGPGHGPYPTGLFEEQASNSSVSETLFF*

>B_stricta_Bostr.25219s0116.1.p
MSLMNPYEKGLSYESPSFIEWLKPPSSTSSPSVLYRMKTRDAISRSNHHQSQMNMLERSLFLYQPQEPLNTSIQCLPLLNKLMENKSRQALDDIKEESKDDVVTLQIGLPNYHRGNSAEDDSDTTSDHLKKPIKREIIDDGVVMMKKRRKMKFDEEMIDSDMEVCGKRFWIPSPAQIHVGPMQFACSICSKTFNRYNNMQMHMWGHGSEFRKGADSLKGTTQPAAILRLPCYCCAEGCKNNINHPRAKPLKDFRTLQTHYKRKHGSKPFSCGKCGKALAVKGDWRTHEKNCGKLWYCICGSDFKHKRSLKDHIRSFGIGHSPHPSLSFDGFEEDTECVTTE*

>B_stricta_Bostr.13671s0117.1.p
MYDNNQYCISGDEDSVVLSLGPPGQSYTSHNKPTTKPSSNNEFNLPSTNPNGVTVALHIGPPNSDKETLTGGNNQEGLMARQGQYWIPSLSQILVGPTQFSCSVCNKTFNRFNNMQMHMWGHGSQYRKGPESLRGTKSSSSILRLPCYCCAEGCKNNIDHPRSKPLKDFRTLQTHYKRKHGAKPFRCRKKCEKTFAVRGDWRTHEKNCGKLWFCVCGSDFKHKRSLKDHVRAFGDGHAAHTLGDRVVSIGDAEEDDEEEEEEEEDDEEEEDAHEENVRGEKNYGIRYEHFRRYGQISDDNY*

>B_stricta_Bostr.20903s0019.1.p
MTDPYSNFFTDWFKSNPFHHYPSSSTNPSPHPPPPPLPLPPPSSFFFFPQSGDLRRPPPPPTPPPSPPLREALPLLSLSPANKQQDHHHDHDHLIQEPPSTSMDVDYDHHHHQDDHNLDDDDHDVTVALHIGLPSPSAQDMASLLMMSSYSSSSRSTHHHEDMNHKKDLDHDYSHGAAGGGEDDDEDSVGGDGGCRISRLNKGQYWIPTPSQILIGPTQFSCPVCFKTFNRYNNMQMHMWGHGSQYRKGPESLRGTQPTGMLRLPCYCCAPGCRNNIDHPRAKPLKDFRTLQTHYKRKHGIKPFMCRKCGKAFAVRGDWRTHEKNCGKLWYCICGSDFKHKRSLKDHVKAFGNGHGAYGIDGFDEEDEPASEVEQLDNDHESMQSK*

>B_stricta_Bostr.26675s0068.1.p
MSNPACSNLFNNGCDHNNINYSTSLSYIYNSHGSFYYPNTTNPSYINPTPITSTFPNSTPLREALPLLSLSPIRHQDQQDRHYFMDTDQISSSNFLDDPHVTVDLHLGLPNYGSGENITSYIAPDATTQEQDQDHDQGVEVTVESHLDDDHHHGDLHRGHHYWIPTPSQILIGPTQFSCPLCFKTFNRYNNMQMHMWGHGSQYRKGPESLRGTQPTGMLRLPCFCCAPGCKNNIDHPRAKPLKDFRTLQTHYKRKHGSRPFACRRCGKAFAVKGDWRTHEKNCGKLWYCSCGSDFKHKRSLKDHVKAFGNGHVPCGIDSFGGDLEDHYDEAASDIEQQDDSNNNEC*

>C_arietinum_Ca_25504
MHLWGHSSQYRRGLDSLKRTHPRPLLDIPCYCCSKGCKNNIEHPRPKPLKDFRTLQTHYKRKHGSKPFTCRKCGKPLAVKGDWRTHEKNCGKRWLCICGSDFKHKRSLKDHIKAFGFGHSPFSSSSDGI*

>C_arietinum_Ca_16482
MQFACSICNKTFNRYNNMQMHMWGHGSEFRKGRNSLRGTQPGAMLRLPCYCCAQGCKNNINHPRAKPLKDFRTLQTHYKRKHGTKPFMCTKCGKTFAVKGDWRTHEKNCGKLWYCTCGSDFKHKRSLKDHVRSFGQGHNRLPNSLDQAFEDDKECVTSSEEEEIVHT*

>C_arietinum_Ca_25102
MTDPQSNFFDEWYNFMLLNPHSSSSSSSSNQTNMLSSSSNYPFLHNSNNMYQIQFQHQASSSTLNPPSPPLREALPLINKLSLKNHQQENHEPSNINSTTTLEEEEDDHDHDDINDDESVTVALQIGLPRMSNSSCDLGSRMVSNCIEMAEKEELNMVSEHPLERLNKGQYWIPTPSQILIGPTQFSCPVCSKTFNRYNNLQVLPHFDSEI*

>C_arietinum_Ca_07051
MQFACSICSKTFNRYNNMQMHMWGHGSEFRKGPDSLKGTQPAAMLRLPCYCCSHGCKNNINHPRAKPLKDFRTLQTHYKRKHGTKPFICRKCSKSFAVKGDWRTHEKNCGKFWYCTCGSDFKHKRSLKDHVRSFGKGHSPNPSLEGFDDEKECNTGSDEDQHC*

>C_arietinum_Ca_26913
MHMWGHGSQYRRGPDSLKRTHPRPLLDIPCYCCSKGCKNNIEHPRAKPLKDFRTLQTHYKRKHGSKPFTCRKCGKPLAVKGYWRTYEKNCGKRWLCICGSDFKHERSLKDHIKAFGFGHSPFSSSSDGI*

>C_arietinum_Ca_27078
MNSSTNDLQPLPLLSSFLGSTSQEPLHQNENHKSCYNNQAEDVTVALHIGLPDNSIESPIDNGFVNVPTQVPNNYWIPTHEQILIGFSHFSCPVCLKTFNRYNNLQMHMWGHGSQYRRGPDSLKRTHPRPLLDIPCYCCSKGCKNNIEHPRAKPLKDFRTLQTHYKRKHGSKPFTCRKCGKPLAVKGDWRTHEKNCGKRWLCICGSDFKHKRSLKDHIKAFGFGHSPFSSSSDGI*

>C_arietinum_Ca_24699
MQSHSLSYISSYETVDESSISLSLGPPGTHHKPKLSSSTSNHHSATTLHHHLHQHQKQNLTIDDDQSGVTVALHIGLPTTNISQNNIPINKPDPIQGQYWIPSPAQILIGPTQFSCTVCNKMFNRFNNMQMHMWGHGSQYRKGPESLRGVKPASSMLRLPCYCCAEGCKNNIEHPRSRPLKDFRTLQTHYKRKHGAKPFGCRKCGKPFAVRGDWRTHEKNCGKLWFCICGSDFKHKRSLKDHVRAFGDGHAPHTVESCEDQDVLLGDEYDEEFELDEDDEDYDDDNDNINGMAFSFRS*

>C_arietinum_Ca_08435
MQSHHHLNSFSSCCGSSESGCSSLVEDEDSIFLSLAPPGHQIPKLSSPLQQNTPTTIPHTPQYWIPSPSQILVGPTHFSCPVCNKSFNRFNNMQMHMWGHGSQYRKGAESLRGSNSKAAASSMVKLPCYCCAEGCKNNINYPRSKPLKDFRTLQTHYKRKHGGKSFECRKCRKAFAVRGDWRTHEKNCGKLWFCICGSDFKHKRSLKDHVRAFGNGHAPHTLESFTFDALLRDQNGNIQDYEEQQQEEET*

>C_arietinum_Ca_02652
MSTDPYCSTGYCFDLNSPYLFSSSSLSSNNNTSTTTPFYFPSQYQSSPSSPPREALPLLNLNPTKNEDLLESSFSSMEMMNKSSSSLDDDDDGVTVALHLGLPSLSSADLLASNMFTTLVSEKDDHQKQQLTECPSNKINRGQYWIPTPAQILIGPTQFSCPLCFKTFNRYNNMQMHMWGHGSQYRKGPESLRGTQPTAMLRLPCYCCAPGCKNNIDHPRSKALKDFRTLQTHYKRKHGIKPFMCRKCCKAFAVRGDWRTHEKNCGKLWYCCCGSDFKHKRSLKDHIKAFGNGHKAYGIDIQDIDEPGSEIDQQENNESFQS*

>C_arietinum_Ca_21713
MADPYSNFFSSNFFHQFNNNPSHHHHYPSSNPHHHPNYLHNFINHTTTFNTTNTFFHYHHLQTTTPSYSSPPSPPLKEALPLMSLIPTKQQEYLDDESCSLMDVEDFSHKFEEIKDDEKSDEGVTVALHIGLPSPSAAEMATMMNMSSSSSEIMNEREDVISEDSSNTNGFLSCNRLNKGQYWIPTPSQILIGPTQFSCPVCFKTFNRYNNMQLNNRTEFCSVLFQISQMHMWGHGSQYRKGPESLRGTQPTGMLRLPCYCCSPGCRNNIDHPRAKPLKDFRTLQTHYKRKHGIKPFMCRKCGKAFAVRGDWRTHEKNCGKLWYCLCRSDFKHKRSLKDHIRAFGSGHAAYGVDGFEEDDEPASEVEQDNDSTQ*

>C_arietinum_Ca_07269
MADHPYSNNLFSSSSFFHFPSSNPSSPFQFHHHHNNNNNNNNSTFFHYHHISSSPPSPPLREELPLLSLITAKQEEYEELSSCTPMDLEQRVINLSKEEEEEEEEEEENDITTTSSSSNSVTVALHIGLPNPSAAEMASVLSSNSSSEITDKQQHGGDAEDSSSGFMLNRINKGQYWIPTPSQILIGPTQFSCPVCCKTFNRYNNMQMHMWGHGSQYRKGPESLRGTQPTGMLRLPCYCCAQGCRNNIDHPRAKPLKDFRTLQTHYKRKHGIKPFMCRKCSKAFAVRGDWRTHEKNCGKLWYCICGSDFKHKRSLKDHIKAFGNGHAAYGFDGFEEEDEPASEVEQDNE*

>C_clementina_Ciclev10005189m
MADPYSNFFSGLLKFNNSPNQNYQHYPASQQRHFAQTNTFAFNQNQSHHPYYFQYQSSPPSPPLREALPLLSLSPRRHEEEAEEEEEEEEEHHQHSCNIAEAAAAMDVDKNKGKLVEESNLFFSSTSSTATAALHHEDDDETTAVTVALHIGLPSPSASEMASLLSSSSEISGHDHNGDHGGDDSSAGYPFNRLNKGQYWIPTPSQILIGPTQFSCPVCCKTFNRYNNMQMHMWGHGSQYRKGPESLRGTQPTGMLRLPCYCCAPGCRNNIDHPRAKPLKDFRTLQTHYKRKHGIKPFMCRKCGKAFAVRGDWRTHEKNCGKLWYCICGSDFKHKRSLKDHIKAFGNGHAAYGIDGFEEEDEPASEVEQDNESMQ*

>C_clementina_Ciclev10003648m
METQNLSCHSSNVFAISSTNHIQIEPLNLFPSVTYNSNGGSTEPQPSLNQNRKARNEEKDDVAVALHIGLPNYSHSSTNPSAKGNANVAAAKQYWIPTPEQILIGFTHFSCHVCFKTFNRYNNLQMHMWGHGSQYRKGPESLKGTQPRAILGIPCYCCAEGCKNSINHPKAKPLKDFRTLQTHYKRKHGLKPFMCRKCGKFLAVKGDWRTHEKNCGKRWLCVCGSDFKHKRSLKDHIKAFGSGHGPFSRPFDGVEVLDDASSSLLV*

>C_clementina_Ciclev10027410m
MTDPYSSNLLTGCTDDDGEETVAVALHIGLPNRSSSSDHDLDSIRLSSSADVTAITEDKIKEGVVMSLERLNKGQYWIPTASQILIGPTQFSCPICSKTFNRYNNLQMHMWGHGSQYRKGPDSLRGTQPTAMLKLPCYCCAQGCKHNIDHPKARPLKDFRTLQTQYKRKQVIKPPFAVKGDWRTHEKNCGRIWYCVCGSDFKHKRSLKDHIKAFGHGHAALGIECFEEDDEPASEIEHDGEYSV*

>C_clementina_Ciclev10028757m
MGLRSYHVEDNNLCSFQSPTFIEWLKPSSSSSSSSSSSSSSYSSYVTQQAQLTNPMMTILKFPPVYQQQKQQQQPENLDEGVRCLPLLSRFKEKKALKEEEEDMQVQETNLGVKQEKIEKVTVALHIGLPNTGDSDAESKDFDTKQEEMISRKSFLGCSLNKDSRFWIPTPAQILVGPMQFACSICSKTFNRYNNMQMHMWGHGSEYRKGPDSLKGTQPAAMLRLPCYCCAQGCKNNINHPRAKPLKDFRTLQTHFKRKHGAKPFMCRKCGKTFAVKGDWRTHEKNCGKLWYCTCGSDFKHKRSLKDHIRSFGKGHSPHPSLDGFEDEKECVTTGSEDEVARSC*

>C_clementina_Ciclev10033535m
MQTPAPFAYISSSEGACFEAADEQHQDEDSIVLSLGPPGQRVSKHSTSNQLLAHNNNHQNPTSHHSGVTVALHIGPPTAEAAGSTSNPTPNDIVNKLVEGQYWIPSPEQILVGPTQFSCPVCNKTFNRYNNMQMHMWGHGSQYRKGPESLRGTKAVSSMLRLPCYCCAEGCKNNIGHPRSRPLKDFRTLQTHYKRKHGAKPFGCRKCGKPFAVRGDWRTHEKNCGKLWFCICGSDFKHKRSLKDHVRSFGDGHAPHTVEFGREVEEDEDEDNDFDEEEDEVDGGDINGSVLSFKYY*

>C_clementina_Ciclev10017716m
MADPYSNYFNGWLNFAALQHSSSSNNSSSNYYTPFAFNIYSSNNNNNNFCTHYHQYSSPPSPPLKEALPLLSLSPARHDGIVKADESSCSVMDTEESSAAYCDDHHESASLTVSLHLGLAESSSADLISDYNNDNNNKEEVVTIASGRGGGCSLNKGQYWIPTPAQILIGPTQFSCPLCFKTFNRYNNMQMHMWGHGSQYRKGPESLRGSQPTAMLRLPCYCCAPGCRNNIDHPRSKPLKDFRTLQTHYKRKHGIKPFMCRKCSKAFAVRGDWRTHEKNCGKLWYCTCGSDFKHKRSLKDHIKAFGNGHASCGIDTFEDDEPASEIEQDNNESSRDID*

>C_grandiflora_Cagra.3501s0170.1.p
MYNNNQYCISGDEDSVVLSLGPPGHQYSTSHNKAASTKPSSNHEFNLPSTNPSGVTVALHIGPPNSDKETLAGGNNQEAGLTARQGQYWIPSLSQILVGPTQFSCSVCNKTFNRFNNMQMHMWGHGSQYRKGPESLRGTKSSSSILRLPCYCCAEGCKNNIDHPRSKPLKDFRTLQTHYKRKHGAKPFRCRKKCEKTFAVRGDWRTHEKNCGKLWFCVCGSDFKHKRSLKDHVRAFGDGHAAHTIGDRVVSIGDAEEDDEEEEEEEEDDDEEEEDAHEENVRGEKNYGISYEHFRRYGQISGDNY*

>C_grandiflora_Cagra.0210s0004.1.p
MTDPYSNFFTDWFKSNPFHHYPSSSSNPSPSNLPPPSLPTPSSFFFFPQSGDLRRPPPLPTPPPSPPLREALPLLSLSPANKQQDHHHSHDHLNQEPPSTSMDVDYDHQDDHNLDDDDHDVTVALHIGLPSPSAQEMASLLMMSSSSSSSRTTLHHEDLNHKKDLDHDYSHGAAEGGEDDDEDLVGGDGGCRISRLNKGQYWIPTPSQILIGPTQFSCPVCFKTFNRYNNMQMHMWGHGSQYRKGPESLRGTQPTGMLRLPCYCCAPGCRNNIDHPRAKPLKDFRTLQTHYKRKHGIKPFMCRKCGKAFAVRGDWRTHEKNCGKLWYCICGSDFKHKRSLKDHIKAFGNGHGAYGIDGFDEEDEPASEVEQLDNDHESMQSK*

>C_grandiflora_Cagra.10399s0008.1.p
MSDPACVFNNGYVDYYDYSFNYSTSLSRIYDSHGNFYYPHHTTSPNINTNHNPTSPDSPPLREALPLLSLSPIHKHQEPIAHHHEHYFMEMTTETSSNSNFLDHELDHNEVTVDLHLGLPNFGDGGSSSSDVVLDSTDDQEHHQDQGVEFALASDHDDGHGGLQRGNHLHHFWIPTPSQILMGPTQFTCPLCFKTFNRYNNMQMHMWGHGSQYRKGPESLRGTQPTAMLKLPCYCCAPGCKNNIDHPRARPLKDFRTLQTHYKRKHGVRPFACRRCGKAFAVKGDWRTHEKNCGKLWYCSCGSDFKHKRSLKDHVKAFGNGHVPCCGIDHEEEDAASDVEHQE*

>C_grandiflora_Cagra.4395s0018.1.p
MSLMNSYETKCLGFESPSFIEWLKPSSSSSSCPSVLYRMKTRDAISRSSNHHQSQMNMLERSLFLYQPQEQPLNTSIQCLPLLNKLMENNSRCQTLEDIKEESKDDVVTLQIGFPDYHRGNSVEDESDTTSDHQEKPIKREMVEDGVVMMKKRRKMKFDAEMIDSDMEVCGKRFWIPSPAQIHVGPMQFACSICSKTFNRYNNMQMHMWGHGSEFRKGADSLKGTTQPAAILRLPCYCCAEGCKNNINHPRSKPLKDFRTLQTHYKRKHGSKPFSCGKCGKALAVKGDWRTHEKNCGKLWYCTCGSDFKHKRSLKDHIRSFGSGHSPHPSLSFEGFEEDTECVTTE*

>C_grandiflora_Cagra.0764s0003.1.p
MESSQQYEISSSSSSEKPRNHSQPLDLFLNLNQNSCNNNTLVEPLPLLDRINLNSNPKPLSGEEEQEDEEDDEVDVDLHIGLPGFGKSSSNDAKDPKKIYGKEIVTCDAGKDIENEVSGKGYWIPAPEQILIGFTHFSCHVCFKTFNRYNNLQMHMWGHGSQYRKGPESLKGTQPRAMLGIPCYCCVEGCRNHIDHPRSKPLKDFRTLQTHYKRKHGHKPYSCRICGKLLAVKGDWRTHEKNCGKRWVCVCGSDFKHKRSLKDHVKAFGQGHGPYPSGLFEEQASNNSSVSETLFF*

>C_grandiflora_Cagra.2093s0011.1.p
MSNPACSNLFNNGCDHDNINYSTSLSYIYNSHGSFYYPNTTNPSYINHTTTTSTFPNSPPLREALPLLSLSPIRHQEQQDRDYFMDTDQISSSNFLDDPHVTVDLHLGLPNYGVDESIGSYIAPDATIEDQDQDHDQGVEVTVESHLHDDDDHGDQHRGHHYWIPTPSQILIGPTQFSCPLCFKTFNRYNNMQMHMWGHGSQYRKGPESLRGTQPTGMLRLPCFCCAPGCKNNIDHPRAKPLKDFRTLQTHYKRKHGSRPFACRRCGKAFAVKGDWRTHEKNCGKLWYCSCGSDFKHKRSLKDHVKAFGNGHVPCGIDSFGGDLEDYYEAASDIEQQDDSNNNEF*

>C_papaya_evm.TU.contig_31438.1
MTDPYSSNLFNGWFNFIPSHHPYYSSSSCYPFSSNNNYNCYSTNAPISSITVPSSPPLREALPLINYLNSTTRYQDQQEHSSSNSMEEDNKCKIMNRGAKESFLFSSTEEDESGVALQIGLPSPSSDLGISQSDPEMADKEVSAVSEYPFETLNKGQYWIPTPSQILIGPTQFSCPVCYKTFNKYNNLQMHMWGHGSQYRKGPDSLKGSQPTAMLRLPCYCCAPGCKHNIDHPRARPLKDFRTLQTHYKRKHGTKPFTCRKCGKSFAVKGDWRTHEKNCGIIWYCICGSDFKHKRSLKDHIRAFGYGHAALNNNCVDFFLQEDDEPASEIEHDGEQSCSX

>C_papaya_evm.model.supercontig_1.215
MQTPFAFTYISSSKSTSYLEADDVEDEDSIILSLRPPGQQHVSKQYTNIHRLSQKRSHLSYHHNHQDPTNEINGVTVALHIGAPSAEGSSSRNLNENGSGLVEGQYWIPSPAQILVGPTQFSCSVCNKTFNRYNNMQMHMWGHGSQYRKGPESLRGSKPSSSMLRLPCYCCAEGCKNNIEHPRSRPLKDFRTLQTHYKRKHGAKPFSCRKCGKPFAVRGDWRTHEKNCGKLWFCICGSDFKHKRSLKDHVRAFGDGHAPHTVGFYEVEVEEDEHDDDDDDYLDDI*

>C_papaya_evm.model.supercontig_84.74
MSDQYPYSNYFHGWTFNLNSLHHHFSSSNPPSFNFTAPYHPCNNILSANINSSITHHYCHIPSSSSISPPSPPLLEALPLLSSSPVRHDHEQEFSSSTMEVDDYKNISKDKEDSAAASVDIDDGDHESVTVALHLGLPSPDLISGFSSTEITEKDEDQDQDQVSTVAASSNSSGFLPGKLNKGQYWIPTPTQILIGPTQFSCPLCFKTFNRYNNMQMHMWGHGSQYRKGPESLRGTQPTAMLRLPCYCCAPGCRNNIDHPRAKPLKDFRTLQTHYKRKHGIKPFMCRKCGKNFAVRGDWRTHEKNCGKLWYCICGSDFKHKRSLKDHIKAFGNGHAAHGIHCFGHQEEDDPASEIEQDNETCSIDQ*

>C_papaya_evm.TU.contig_35924.1
MGLRNLQYVDHHNTRSTFIEWLKPSSYSSSSSSCVTQQVELWNPKMMMSMLNLPLLYQKSQHETIQCLPLLNRLPETKSIVTEDEDRNEGIKQKIKQEKVTVALHIGLPNTQPDYSLEKKDPKEKQTFNSQTRFWIPTPAQILVGPMQFACSICSKTFNRYNNMQMHMWGHGSEYRKGADSLRGTQPAAMLRLPCYCCVQGCKNNINHPQAKPLKDFRTLQTHYKRKHGVKPFMCRKCGKAFAVKGDWRTHEKNCGKLWYCTCGSDFKHKRSLKDHIRSFX

>C_papaya_evm.model.supercontig_85.133
MADNSPYSNFLTGWFKFNPLHHYPSANPPPPPPPPPPSSSSSSSSSHPLYTHFSYNFHQQQHQYPNPPTSPPLREALPLLSLTPTRKQNHEEEEEEEDQEVQEDGEDRLLSATTTTTTTTLFSSASEDDDAAVTVALHIGLPSPSAAEMASVLSSSSEINTDKERDIHGGDESSGYPISRLNKGQYWIPTPSQILIGPTQFSCPVCCKTFNRYNNMQMHMWGHGSQYRKGPESLRGTQPTGMLRLPCYCCAPGCRNNIDHPRAKPLKDFRTLQTHYKRKHGIKPFMCRKCGKAFAVRGDWRTHEKNCGKLWYCICGSDFKHKRSLKDHIRAFGNGHGAYGMDGFEEEDDPASEVEQDNDSSMQSK*

>C_papaya_evm.model.supercontig_36.149
MEPLDISCSFLAASSTKPVIEPLDLFPTLDLFGSQEKKHHENPPLQEYNSNADEEEDVTVALHIGLPDHCFSEQTTINTDSKSKNYTAASQYWIPTAEQILIGFTHFSCHVCFKTFNRYNNLQVCMHYDIQLLHLYICIYNGMINGMQMHMWGHGSQYRKGPDSLKGSQPRAMLGIPCYCCAEGCKNNIEHQRAKPLKDFRTLQTHYKRKHGLKSFMCRKCGKLLAVKGDWRTHEKNCGKRWPCVCGSDFKHKRSLKDHIKAFGSGHAPFPASTSFESLEDTASSLLL*

>C_quinoa_AUR62009378-RA
MWGHGSQYRRGPESLKGAQPTPMLRLPCYCCAPGCKHNIEHPRSRPLKDFRTLQTHYKRKHGVKPFTCRKCSKAFAVKGDWRTHEKNCGRVWYCVCGSDFKHKRSLKDHIKAFGHGHFAFGVNGLDECLDEPHASDADSSL*

>C_quinoa_AUR62000099-RA
MLRLPCYCCAPGCRNNIDHPRAKPLKDFRTLQTHYKRKHGIKPFACRKCGKPFAVRGDWRTHEKNCGKLWYCICGSDFKHKRSLKDHIKSFGHGHAAYGIDCFEEEDEPASEIEQDNESNQ*

>C_quinoa_AUR62023059-RA
MWGHGSQYRRGPESLKGAQPTPMLRLPCYCCAPGCKHNIEHPRSRPLKDFRTLQTHYKRKHGVKPFTCRKCSKAFAVKGDWRTHEKNCGRVWYCVCGSDFKHKRSLKDHIKAFGHGHFAFGVNGLEECLDEPHASDADSSL*

>C_quinoa_AUR62009773-RA
MTNPMMLMMKLPLFYKQHQVEEEDEGDIDLDRDITLPLLSRLSEAKAMKEEEGGHYYDEEEKMHMWGHGSEYRKGPESLRGTQPAAMLRLPCYCCAQGCKNNINHPRAKPLKDFRTLQTHFKRKHGIKGFMCRKCSKAFAVKGDWRTHEKNCGKLWYCTCGSDFKHKRSLKDHIRSFGKGHSPHPSLEGFEEEKECITTGSSEDEELASY*

>C_quinoa_AUR62025988-RA
MQMHMWGHGSQYRKGPESLRGTQPTGMLRLPCYCCAPGCKNNIDHPRAKPLKDFRTLQTHYKRKHGIKPFMCRKCGKAFAVRGDWRTHEKNCGKLWYCICGSDFKHKRSLKDHIKAFGHGHAAYGVDGFEEEDEPASEIEHDNEESHHSRNHQH*

>C_quinoa_AUR62039219-RA
MTNPMMLMMKLPLFYKQHQVEEDEGHIDLDRDMTLPLLSRLSEAKAVKEEEEGHYDDEEKMHMWGHGSEYRKGPESLRGTQPAAMLRLPCYCCAQGCKNNINHPRAKPLKDFRTLQTHFKRKHGIKGFMCRKCSKAFAVKGDWRTHEKNCGKLWYCTCGSDFKHKRSLKDHIRSFGKGHSPHPSLEGFEEEKECITTGSSEDEELASY*

>C_quinoa_AUR62024391-RA
MGLVVSNLRMGLVVSNLGMGMGVSGGGRGYGYGEGDAGVVMHMWGHGSQYRKGPESLRGTQPTGMLRLPCYCCAPGCKNNIDHPRAKPLKDFRTLQTHYKRKHGIKPFMCRKCGKAFAVRGDWRTHEKNCGKLWYCICGSDFKHKRSLKDHIKAFGHGHAAYGVDGFEEEDEPASEIEHDNEESHHSRNHQH*

>C_quinoa_AUR62019273-RA
MLRLPCYCCAPGCRNNIDHPRAKPLKDFRTLQTHYKRKHGIKPFACRKCGKPFAVRGDWRTHEKNCGKLWYCTCGSDFKHKRSLKDHIKSFGHGHAAYGIDCFEEEDEPASEIEQDNESNQ*

>C_quinoa_AUR62027780-RA
MKPFTTFSCTSSLGSFSNKDDDKRIEPLNLFPGKAESFSSVKDFNNAKKFNNNEKGGEDDDNDGVTVALHIGLPNHDNLVRKGNGNNVGDNNNNQLRMMTNNYWIPSDVQILAGFTHFSCHLCSKTFNRYNNLQMHMWGHGSQYRKGPDSLKGAQPRAILSVPCYCCEEGCKNNINHPKSKPLKDFRTLQTHYKRKHGHKPFSCRKCGKSLAVKGDWRTHEKNCGKRWLCLCGSDFKHKRSLKDHIRAFGSGHAPFPPSFDTMQLL*

>C_quinoa_AUR62018937-RA
MKPIAITTFSCTSSLGSFSNKDDDKRIEPLNLFPDKAEGFSSVKDFNNAKKLNNKEGEDDNNNGVTVALHIGLPNHDNLVRKGNGNDVGDNNNNHLLMSNNYWIPSAAQILVGFTHFSCHLCSKTFNRYNNLQMHMWGHGSQYRKGPDSLKGVQPRAILSVPCYCCEEGCKNNINHPKSKPLKDFRTLQTHYKRKHGHKPFSCRKCGKSLAVKGDWRTHEKNCGKRWLCLCGSDFKHKRSLKDHIRAFGSGHAPFPPSFDTVQLL*

>C_rubella_Carubv10016432m
MSEPACVFNNGYVDYYDYSFNYSTSLSRIYDSHGNFYYPHHTTSPNINTNHNPTSPDSPPLREALPLLSLSPIHKHQEPIAHHHEYYFMETTAETSSNSNFLDHELDHNEVTVDLHLGLPNFGDGGSSSSDVVLDSTDDQEHHDHQDQGVEFARASDHDDGHGGLQRGNHLHHFWIPTPSQILMGPTQFTCPLCFKTFNRYNNMQMHMWGHGSQYRKGPESLRGTQPTAMLKLPCYCCAPGCKNNIDHPRARPLKDFRTLQTHYKRKHGVRPFACRRCGKAFAVKGDWRTHEKNCGKLWYCSCESDFKHKRSLKDHVKAFGNGHVPCCGIDHEEEDAASDVEHQE*

>C_rubella_Carubv10009617m
MSLMNPYETKCLGFESPSFIEWLKPSSSSSSCPSVLYRMKTRDAISRSSNHHQSQMNMLERSLFLYQPQEQPLNTSIQCLPLLNKLMENNSRRQTLEDIKEESKDDVVTLQIGFPDYHRGNSVEDESDTTSDHQEKPIKREMVEDGVVMMNKRRKMKFDAEMIDSDMEVCGKRFWIPSPAQIHVGPMQFACSICSKTFNRYNNMQMHMWGHGSEFRKGADSLKGTTQPAAILRLPCYCCAEGCKNNINHPRSKPLKDFRTLQTHYKRKHGSKPFSCGKCGKALAVKGDWRTHEKNCGKLWYCTCGSDFKHKRSLKDHIRSFGSGHSPHPSLSFEGFEEDTECVTTE*

>C_rubella_Carubv10012013m
MYNNNQYCISGDEDSVVLSLGPPGHQYSTSHNKAASTKPSSNHEFNLPSTNPSGVTVALHIGPPNSDKETLAGGNNQEAGLTARQGQYWIPSLSQILVGPTQFSCSVCNKTFNRFNNMQMHMWGHGSQYRKGPESLRGTKSSSSILRLPCYCCAEGCKNNIDHPRSKPLKDFRTLQTHYKRKHGAKPFRCRKKCEKTFAVRGDWRTHEKNCGKLWFCVCGSDFKHKRSLKDHVRAFGDGHAAHTIGDRVVSIGDAEEDDEEEEEEEEDDDEEEEEAHEENVRGEKNYGISYEHFRRYGQISGDNY*

>C_rubella_Carubv10012266m
MESSQQYEISSSSSSEKPRNYSQPLDLFLNLNQNSCNNNTLVEPLPLLDRINLNSNPKPLSGEEEQEDEEDVEVDVDLHIGLPGFGKSSSNDAKDPKKSTNGKEIVTFDAGKDIENEVSGKGYWIPAPEQILIGFTHFSCHVCFKTFNRYNNLQMHMWGHGSQYRKGPESLKGTQPRAMLGIPCYCCVEGCRNHIDHPRSKPLKDFRTLQTHYKRKHGHKPYSCRICGKLLAVKGDWRTHEKNCGKRWVCICGSDFKHKRSLKDHVKAFGQGHGPYPSGLFEEQASNNSSVSETLFF*

>C_rubella_Carubv10012613m
MSNPACSNLFNNGCDHDNINYSTSLSYIYNSHGSFYYPNTTNPSYINPTTTTSTFPNSPPLREALPLLSLSPIRHQEQQDRDYFMDTDQISSSNFLDDPHVTVDLHLGLPNYGVDESIGSYIAPDATTEDQDQDHDQGVEVTVESHLHDDDHHGDLHRGHHYWIPTPSQILIGPTQFSCPLCFKTFNRYNNMQMHMWGHGSQYRKGPESLRGTQPTGMLRLPCFCCAPGCKNNIDHPRAKPLKDFRTLQTHYKRKHGSRPFACRRCGKAFAVKGDWRTHEKNCGKLWYCSCGSDFKHKRSLKDHVKAFGNGHVPCGIDSFGGDPEDYYEAASDIEQQDDSNNNEF*

>C_rubella_Carubv10017428m
MTDPYSNFFTDWFKSNPFHHYPSSSSNPSPSNLPPPSLPTPSSFFFFPQSGDLRRPPPLPTPPPSPPLREALPLLSLSPANKQQDHHHSHDHQNQEPPSTSMDVDYDHQDDHNLDDDDHDVTVALHIGLPSPSAQEMASLLMMSSSSSSSRTTLHHDDLNHKKDLDHDYSHGAAEGGEDDDEDLVGGDGGCRISRLNKGQYWIPTPSQILIGPTQFSCPVCFKTFNRYNNMQMHMWGHGSQYRKGPESLRGTQPTGMLRLPCYCCAPGCRNNIDHPRAKPLKDFRTLQTHYKRKHGIKPFMCRKCGKAFAVRGDWRTHEKNCGKLWYCICGSDFKHKRSLKDHIKAFGNGHGAYGIDGFDEEDEPASEVEQLDNDHESMQSK*

>C_sativus_Cucsa.050260.1
YDDESAVLALDISLSCPSSDLDSFSPDPGTGKIIDGDVSDHPLPISGKGQYWIPTPSQILIGPTQFSCPLCSKAFNRYNNLQMHMWGHGSQYRKGPESLKGTQPTAMLRLPCYCCAVGCKHNIDNPRSRPLKDFRTLQTHYKRKHGIKPFTCRKCTKAFAVKGDWRTHEKNCGKIWYCFCGSDFKHKRSLKDHIKAFGRGHGALGLDYFDDDNEPSPELDEDHLFVRLR*

>C_sativus_Cucsa.199850.1
MEKVEVGLHIGLPNVGDVSYFGDEKNMNVCVKKEEIHSLKKSFSNFNTQGRFWIPTQAQILVGPMQFACSICNKSFNRYNNMQMHMWGHGSEYRKGPESLRGTQPAAMLRLPCYCCAQGCKNNINHPRAKPLKDFRTLQTHYKRKHGCKPFMCRKCGKSLAVKGDWRTHEKNCGKLWYCSCGSDFKHKRSLKDHIRSFGKGHSPCSSLDDECLTGSDDQEDHFC*

>C_sativus_Cucsa.242970.1
MDDPSTNFFFTNLFKFNSPTTTSFHPSSSSSSSDPLRLPPPPPPPNFFPTFHHAPPPPSSPPLRQALPLLRLSPTRSSSQEKNNNIKELDDEKEETLMRVALHIGLPSPRDQEIEDEEEEDQEIEYEEEEELEELEEEEEEEVAISGLCLSNSRLNKGQYWIPTPSQILIGPTQFSCPVCYKTFNRYNNMQMHMWGHGSQYRRGPESLRGTQPTGMLRLPCYCCSPGCRNNIDHPRAKPLKDFRTLQTHYKRKHGIKPFMCRKCGKAFAVRGDWRTHEKNCGKLWYCICGSDFKHKRSLKDHIKAFGNGSLGYY*

>C_sativus_Cucsa.248320.1
MQQSWKLSCISSSESACLEGDEEGEESIFLSLSPPGQRTSFSSKQQQTIYPNSSLQNPNNDNNHENGAAVTVAMHIGPPPALLSSTPPAVRPLDYWIPTPAQILVGPTQFSCSVCTKTFNRYNNMQMHMWGHGSEYRKGPESLRGSKAASSMLRVPCYCCAEGCKNNIEHPRSRPLKDFRTLQTHYKRKHGAKPFSCRKCGKSFAVRGDWRTHEKNCGKLWFCICGSDFKHKRSLKDHVRAFGDGHAPHTVQLCEVEDDNDDDDWESDHHHHHQYLNGSPQTX

>C_sativus_Cucsa.065460.1
NTLKNMTTSHYNPSSSSSSSSQVLLPLLSLSPARVEQDHHHPHNNIIDHDHNVIDYDQSDVTVALHLGLPTPSSSSNNSDLILRLSSTEISDQEDHTHQLQELSSNNSITSNSNGVNKGQYWIPTPTQILIGPTQFSCPLCFKTFNRYNNMQMHMWGHGSQYRKGPQSLRGTQPTAMLRLPCYCCAIGCRNNIDHPRSKPLKDFRTLQTHYKRKHGMKPFTCRKCGKAFAVKGDWRTHEKNCGKLWHCTCGSDFKHKRSLKDHIKAFGLGHAAYGIDDHHNHHHSFDNEDDDPASDIET*

>C_sativus_Cucsa.357260.1
MSHNCFSYPYPTPTPPPPSSPPLREALPLLGLMSPPEQRQEQEEEDDEDGGDRRGSNYEEEESVTVALHIGLPSPSAAEIASLMCGSSTEINHVGDGDHSNNSNNSIQDHDLGQSTKTLIKGQYWIPTPSQILIGPTQFSCPVCFKTFNRYNNMQMHMWGHGSQYRKGPESLRGTQPTGMLRLPCYCCAPGCRNNIDHPRAKPLKDFRTLQTHYKRKHGLKPFMCRKCGKAFAVRGDWRTHEKNCGKLWYCICGSDFKHKRSLKDHVKAFGNDHAAYGGGGIDGFGDEEDEPASEVEQDNDE*

>C_sinensis_orange1.1g046329m
MQTPAPFAYISSSEGACFEAADEQHQDEDSIVLSLGPPGQRVSKHSTSNQLLARNNNHQNPTSHHSGVTVALHIGPPTTEAAGSTSNPTPNDIVNKLVEGQYWIPSPEQILVGPTQFSCPVCNKTFNRYNNMQMHMWGHGSQYRKGPESLRGTKAVSSMLRLPCYCCAEGCKNNIGHPRSRPLKDFRTLQTHYKRKHGAKPFGCRKCGKPFAVRGDWRTHEKNCGKLWFCICGSDFKHKRSLKDHVRSFGDGHAPHTVEFGREVEEDEDEDNDFDEEEDE

>C_sinensis_orange1.1g019587m
MADPYSNYFNGWLNFAALQHSSSSNNSSSNYYTPFAFNIYSSNNNNNNFCTHYHQYSSPPSPPLKEALPLLSLSPARHDGIVKADESSCSVMDTEESSAAYCDDHHESASLTVSLHLGLAESSSADLISDYNNDNNNKEEVVTIASGRGGGCSLNKGQYWIPTPAQILIGPTQFSCPLCFKTFNRYNNMQMHMWGHGSQYRKGPESLRGSQPTAMLRLPCYCCAPGCRNNIDHPRSKPLKDFRTLQTHYKRKHGIKPFMCRKCSKAFAVRGDWRTHEKNCGKLWYCTCGSDFKHKRSLKDHIKAFGNGHASCGIDTFEDDEPASEIEQDNNESSRDID*

>C_sinensis_orange1.1g037234m
MISSKRKKCGKPFAVKGDWRTHEKNCGRIWYCVCGSDFKHKRSLKDHIKAFGHGHAALGIECFEEDDEPASEIEHDGGILQ*

>C_sinensis_orange1.1g037179m
METQNLSCHSSNVFAISSTNHIQIEPLNLFPRVTYNSNGGSTEPQPSLNQNRRARNEEKDDVAVALHIGLPNYSHSSNNPSAKGNANVAAAKQYWIPTPEQILIGFTHFSCHVCFKTFNRYNNLQMHMWGHGSQYRKGPESLKGTQPRAILGIPCYCCAEGCKNSINHPKAKPLKDFRTLQTHYKRKHGLKPFMCRKCGKFLAVKGDWRTHEKNCGKRWLCVCGSDFKHKRSLKDHIKAFGSGHGPFSRPFDGVEVLDDASSSLLV*

>C_sinensis_orange1.1g040794m
MADPYSNFFSGLLKFNNSPNQNYQHYPASQQQHFAQTNTFAFNQNQSHHPYYFQYQSSPPSPPLREALPLLSLSPRRHEEEAEEEEEEEEEHHQHSCNIAEAAAAMDVDKNKGKLVEESNLFFSSTSSTATAALHHEDDDETTAVTVALHIGLPSPSASEMASLLSSSSEISGHDHNGDHGGDDSSAGYPFNRLNKGQYWIPTPSQILIGPTQFSCPVCCKTFNRYNNMQMHMWGHGSQYRKGPESLRGTQPTGMLRLPCYCCAPGCRNNIDHPRAKPLKDFRTLQTHYKRKHGIKPFMCRKCGKAFAVRGDWRTHEKNCGKLWYCICGSDFKHKRSLKDHIKAFGNGHAAYGIDGFEEEDEPASEVEQDNESMQ*

>C_sinensis_orange1.1g039549m
FQSPTFIEWLKPSSSSSSSSSYSSYVTQQAQLTNPMMTILKFPPVYQQQKQQQQPENLDEGVRCLPLLSRFKEKKALKEEEEDMQVQETNLGVKQEKIEKVTVALHIGLPNTGDSDAESKDFDTKQEEMISRKSFHGCSLNKDSRFWIPTPAQILVGPMQFACSICSKTFNRYNNMQMHMWGHGSEYRKGPDSLKGTQPAAMLRLPCYCCAQGCKNNINHPRAKPLKDFRTLQTHFKRKHGAKPFMCRKCGKTFAVKGDWRTHEKNCGKLWYCTCGSDFKHKRSLKDHIRSFGKGHSPHPSLDGFEDEKECVTTGSEDEVARSC*

>D_carota_DCAR_026718
MQSPSFTYASSTSDCMCHLNIEDQEYIEHNIVLSLAPPGQHHASNHPTQPNLENPNYVHHVNDQQAGEETVIGPPTTGANPNSSVDVTSQANYWIPTPDQINVPSTQFPCTVCNKTFHRYNNMQVFLTVNAEF*

>D_carota_DCAR_023681
MQPNTFAYMSSTSDSGCCLDVEDQEDEESNILLSLAPPGQQHSANYQTHHNYQNPNYSNFSNHQGEVTVALHIGPPTPGASSSNPNGVEAAAEAKYWIPTSAQILIGSTQFSCTVCNKTFNRYNNMQMHMWGHGSQYRKGPESLRGTKPASSILRLPCYCCAEGCKNNIEHPRSKPLKDFRTLQTHYKRKHGAKPFGCRKCGKPFAVRGDWRTHEKNCGKLWFCTCGSDFKHKRSLKDHVRAFGNGHAPLCEDYDLFDVLEEADPHDEEDHKSVVHRDYPMF*

>D_carota_DCAR_017000
MTDPYSNLYSHWFRFNPPQPPHQHHYHHHYTYFSNSPPLPPPPTSTINIPNYFVSPPPRPNSPPLREALPLLTSSPIRKTENHFLDKNTTGFDLNTPSYMDSDYKTIYSTPEPKDENEEDEEITVSLQIGLPNPSAADMAAYNMQNILSASCSSSNSNSTMSTPCYSSNNNDSNSTITGMHQQHISKYWIPTPSQILIGPTQFSCPVCYKTFNRYNNMQMHMWGHGSQYRRGPESLKGTQPTGMLKLPCYCCAPGCRNNIDHPRAKPLKDFRTLQTHYKRKHGIKPFMCRKCGKVFAVRGDWRTHEKNCGKLWYCICGSDFKHKRSLKDHIKAFGHGHASYSVGGMEEEEDDDDPASEVEQDDDDQSSLQ*

>D_carota_DCAR_006158
MNTNKKLCFNGSNFIQWLKPASPSPSPSSSSSTISTQQVNVDNIPSTLSFFKFPVYLHQAHDHQEKEDDGPIRCLPLLNQLSDHQIRPLKEESQQEIRDREEKVTVSLHIGLPNTSSAHDHSSGDNKTALVKGLECCKEEKGGEEDIDEEDESIKRSNFIHGCNFNAKSRFWIPTPAQILVGPMQFVCSICNKAFNRYNNMQMHMWGHGSEYRKGAESLRGTQPAAMLRLPCYCCAPMCKNNINHPRAKPLKDFRTLQTHYKRKHGSKPFACRKCGKAFAVKGDWRTHEKNCGKLWYCTCGSDFKHKRSLKDHIRSFGKGHNPHPSLEGFEDEKECITGSEDETN*

>D_carota_DCAR_029665
MAEPYSNFFTGGWYNFVPLQQHYSQPQNQSFPPPHSPPLSEKEALPLLNKLTRNNQEPSSSSSSCFSIDVGQNNDGHLSSASDRVDESMNVTLNIGLPSPSFSSTHLEPTSEEKSEGGVDVLLGLPLNRLNKGQYWIPNPSQILIGPNQFSCPMHMWGHGSQYRKGPDSLKGTQPTAMLRLPCYCCAPGCKHHIDNPRSRPLKDFRTLQTHYKRKHGIKPFMCRKCSKAFAVKGDWRTHEKNCGKIWYCFCGSDFKHKRSLKDHIKAFGRGHGAVGIDCLDEEDEAVSDNEIEQDGESSV*

>D_carota_DCAR_013580
MTDPYSHPYPQWFRFNPPPPPHHHTYFYSSQNHPPQPPLNNYMFYKTNPPPPTPTPTPTSPPLREALPLLTLSPMRKPDQEITTAAQIPQIPSSSCSTSGLDLNMIPTYMDVDEYKKSSREARDDIDEDVDENDEQVTVALQIGLPNPSPADMAAYNMHHLLTTSNCSSSSNTNSTTSAGHLSANCCYSSNNSSHNTSSGSGGMHISKYWIPTPSQILIGPTQFSCPVCYKTFNRYNNMQMHMWGHGSQYRKGPESLRGTQPTGMLKLPCYCCAPGCRNNIDHPRSKPLKDFRTLQTHYKRKHGIKPFMCRKCGKAFAVRGDWRTHEKNCGKLWYCICGSDFKHKRSLKDHIKAFGHGHASYGGGFEEEDDDPASEVEQDDDDDNDQSSSLQ*

>D_carota_DCAR_003807
MELSDGSFTLDHNHTQLVDFFPKETRNFLESLPSTILSSLQSEAPKPVMPDQDSYSSCHGDKEDLNVTLHIGLAMSTSESSSRYSSHHQPITKYWIPSPAQILVGFTNFSCHICNKTFNRHNNLQMHMWGHGSQYRKGPESLKGVQPRAMSGIPCYCCEEGCKNNLNHPRARPLKDFRTLQTHYKRKHGTKQFCCRKCGKCLAVKGDWRTHEKNCGKRWLCTCGSDFKHKRSLKDHIKAFGISGHAPISPSLDGVEMNEGYHHSVFI*

>E_grandis_Eucgr.A02400.1.p
MEVDRPKRSAGAQDEDDDGDQDDDDDDETGVTVALHIGLPSPTAAELASVMMLASSSSSCSSSEIITAHDHHNKPDQEHGVGEDCGYLMSRINKGQYWIPTPSQILIGPTQFSCPVCFKTFNRYNNMQMHMWGHGSQYRKGPESLRGTQPTGMLRLPCYCCAPGCRNNIDHPRAKPLKDFRTLQTHYKRKHGIKPFMCRKCGKAFAVRGDWRTHEKNCGKLWYCICGSDFKHKRSLKDHIKAFGSGHAAYGVDRFEEDDEPASEVEQDNESTQ*

>E_grandis_Eucgr.F00336.1.p
MGIPFEPLPLLSCLAMALHENPKGANPNAGPCRGDGEDVTVALQIGLPNYLGGSARSSSEITSRSAPMERYWIPTQQQILIGFTHFSCHVCFKTFNRYNNLQMHMWGHGSQYRRGPESLKGTQPRAMLGIPCYCCVEGCRNHIDHPRAKPLKDFRTLQTHYKRKHGSKPFACRKCGKPLAVKGDWRTHEKNCGKRWLCVCGSDFKHKRSLKDHIKSFGPGHGPFAPDSLDIGVEVSGGSVAPFMFV*

>E_grandis_Eucgr.J01266.1.p
MFLPLQPRYSQPFSYFSSSNLVTGTHCQTSASSPPFEALPLINRLGLHMPDEPSPSHGSSKQDESLFLQKADADRDNDNGVTVALQIGLSVTPCPASELKKEETTVDAADAIRCRLDKLSQGHYWIPTPKEILAGPQQFSCPVCQKTFNRYNNLQMHMWGHGSEYRKGPESLKGTGSTKARAQESNDGLMLQRIPCYCCAPGCKHNIRHPRARPLKDFRTLQTHFKRRHGYGSKPFTCRKCSNKSFAVKGDWRTHEKNCGKIWYCVCGSDFKHKRSLNDHVRAFGLGHAPSFA*

>E_grandis_Eucgr.B03870.1.p
MGFRDYLATGKEEPCHQPPTFIEWLKPSISTSSPSSSSSSCLTEPVHLAKPSTFVDSPNSFHQQQQQEQRFLRETIQCLPLLSKLSETKPLKQEEGDEEEVTVVGEGRERQHGVGELRAANVAVGLHIGLPLGGVDCGYGDNLEKSKHGFDELLIKEAVHKRNLLHGYSGFNAESRFWIPTPAQILVGPMQFACAICSKTFNRYNNMQMHMWGHGSEYRKGPDSLKGTQPAAMLRLPCYCCAQGCKNNINHPRAKPLKDFRTLQTHYKRKHGAKPFMCRKCGKTFAVKGDWRTHEKNCGKLWYCTCGSDFKHKRSLKDHIRSFGRGHSPHPSLEGFEDEKECVTTGSEDELARS*

>E_grandis_Eucgr.J00788.1.p
MTDPYSSYLNGWINFNPLHHCSPSPPPPPSSSFSSIATNNYYNSSHCFYSLYDYNHVYSAASLPHASPPPSPPLKEALPLLSCLSPARHEEEEQASLSTPMEVENPSCQKDSFFPHNSADGADEDDDGDGEAVTVALHLGLPSPSSADLISRLSSTEISSDKELDQETTVASSGYFTSNNKLNKGQYWIPTPAQILIGPTQFSCPLCFKTFNRYNNMQMHMWGHGSQYRRGPESLRGTQPTAMLRLPCYCCAPGCKNNIDHPRSKPLKDFRTLQTHYKRKHGIKPFMCRKCGKAFAVRGDWRTHEKNCGKLWYCSCGSDFKHKRSLKDHIRAFGSGHTAYGIEDDCGFEEEEAATSEIEQDNNFECSK*

>E_grandis_Eucgr.F00341.1.p
MFNCYNNFLMHMWGYGSQYCRGPDSLKGMQPRAMLGIPCYRRAEVCRNHIDHPRAKPLKDFRTLQTHYKQKHGSTPFACHNCGKFLANCGKRWLCVYGSGFKHKRSLKDHIKSFSLGHYPFTPDSLDIRVEVSGGSLAPFMFI*

>E_grandis_Eucgr.B03047.1.p
MQTSSLITCISSSDSACLEDDSLEDEDFVLLSLGPPGQHHHHHISKHPSYHHHHSIPKLGQNEDKSLPSATTTTANDHRHQDQSVTVALHIGLPTSGVCTNPNLIDGKYWIPSPAQILVGPTQFSCPVCSKTFNRYNNMQMHMWGHGSQYRKGPDSLKGTKPASSMLRLPCYCCAQGCRNNIDHPRSRPLKDFRTLQTHYKRKHGAKPFACRKCSKPFAVRGDWRTHEKNCGKLWFCICGSDFKHKRSLKDHVRAFGDGHAPHTVEVCELEEEEEEEEEDDGAIEDHYRRIVQGSGYFY*

>E_salsugineum_Thhalv10008125m
MSLKNLKNGLCFDSPSFIEWLRAPSTSSPSVLFRMKTKDVISRSNHQRQINMLERSQFLCQPQEPLNTNTTSIQCLPLLNKLMENKSQALEDIKEEKDDDVVTLQIGLPNYHLGNSAEDDSDTTSDHQKKHIKREIIEDGVVMKKRRKMKFDEEMNDPDMVVCGKRFWIPSPAQIHVGPMQFSCSICSKTFNRYNNMQMHMWGHGSEFRKGADSLKGTTQPAAILRLPCYCCAEGCKNNINHPRSKPLKDFRTLQTHYKRKHGSKPFSCGKCGKALAVKGDWRTHEKNCGKLWYCTCGSDFKHKRSLKDHIRSFGNGHSPHPTLSFEGFDQEDTECVTTE*

>E_salsugineum_Thhalv10001872m
MESSQYEISSSSSPDKPRDCFQSLDLFPNLNQNPSNNNTLIEPLPLIDRINLNSNLNLNPKPSYVEEGEEEGEDVEMDVSLHIGLPGSCNSSNGAKLSKKKNGKEIITHDAGKEMENELSGKAYWIPAVEQIIIGFTHFSCHVCFKTFNRYNNLQMHMWGHGSQYRKGPESLKGTQPRAMLGIPCYCCVEGCRNHIDHPRSKPLKDFRTLQTHYKRKHGQKPYACRICGKLLAVKGDWRTHEKNCGKRWVCVCGSDFKHKRSLKDHVKAFGPGHGPYPTGLFEEQASNSSVSENLFF*

>E_salsugineum_Thhalv10021932m
MSDPACILNNGYVDYYDYRFNYSTSLSHIYDSHGSFYYPHNTTNPIINTEKPNSTLPDSPPLREALPLLSLSPIHKNQEPIVHPHEFYFMETTETSSNSNCLDHDLDQSHHHDVTVDLHLGLANLSGDAIAYGGGGSSSSDVILDSTDQEHHHDHHQDRHQDQGAEVTLASDHDDGYGGVQRGNHHHHYWIPTPSQILMGPTQFSCPLCFKTFNRYNNMQMHMWGHGSQYRKGPESLRGTQPTAMLRLPCYCCAPGCKNNIDHPRARPLKDFRTLQTHYKRKHGARPFACRRCGKAFAVKGDWRTHEKNCGKLWYCSCGSDFKHKRSLKDHVKAFGDGHFPCFGIDCSGDHEDEDAASDVEQQE*

>E_salsugineum_Thhalv10006035m
MTDPYSNFFTDWFKSNRFHHYPNSSSTNPSPSPPPPPPTSSFFFFPQSGDLRRPPTPLTPPPSPPLREALPLLSLSPANKQQDHHDHLIQEPPSTSMDVDYDHHHHHHHQDDHNLDDDDHDVTVALHIGLPSPSAQEMASLLMMSSSSSSSRTTHHHEIINDKKDLDNDYPHGAAGGGEDDDEDSVGGDGGCRISRLNKGQYWIPTPSQILIGPTQFSCPVCFKTFNRYNNMQMHMWGHGSQYRKGPESLRGTQPTGMLRLPCYCCAPGCRNNIDHPRAKPLKDFRTLQTHYKRKHGIKPFMCRKCGKAFAVRGDWRTHEKNCGKLWYCICGSDFKHKRSLKDHIKAFGNGHGAYGIDGFDEEDEPASEVEQLDNDHESMQSK*

>E_salsugineum_Thhalv10011987m
MSNPACSNLFTNGFDNTNFTYSSSLSYIYNSNNSFYYPNTTNPNNMAPTTTSTFPNSPPLREALPLLSLSPSRHQEQQDQHYFMDTDQISSSNFLNDPHDVTVDLHLGLPNYGDGGSIESYIAPDGTTEEQHHHDQGVEVTVDSHLHDDDDHGDLPRGHHYWIPTPAQILIGPTQFSCPLCFKTFNRYNNMQMHMWGHGSQYRKGPESLRGTQPTGMLRLPCFCCAPGCKNNIDHPRAKPLKDFRTLQTHYKRKHGSRPFACRRCGKAFAVKGDWRTHEKNCGKLWYCSCGSDFKHKRSLKDHVKAFGNGHVPCGIDSFGGDHDDNYEAASDIEQQDDCNNNEC*

>E_salsugineum_Thhalv10009489m
MYNSNLYCISGDEDSVVLSLGLPGQQYPNHHKPTNTKPASSNHPIDHHEFDNLPLTNPNDVTVALHIGPPVSDKETTTGGSNQEGLTARQGQYWIPSLSQILVGPTQFSCSVCNKTFNRFNNMQMHMWGHGSQYRKGPESLRGTKSSSSILRLPCYCCAEGCKNNIDHPRSKPLKDFRTLQTHYKRKHGAKPFRCRKKCEKMFAVRGDWRTHEKNCGKLWFCVCGSDFKHKRSLKDHVRAFGDGHAAHTVGDRVLAIGDGDEDDDDDDDDDDDMEEEEAEDERDDDGEEEDGNGENGRGDKNYGIRYDHFRRYGHF*

>F_vesca_mrna28676.1-v1.0-hybrid
MEPSEISSRFARTLNLFPNEKDPNEVPDSHDLGFSSSENPTSFSESDHNKEDEVTVALHIGLPEYSDGSANSTEKEVSDHENVTAEQKYWIPTREQIIIGFTHFSCHVCFKTFNRYNNLQMHMWGHGSQYRRGPESLKGTQPRAMLGLPCYCCAEGCKNNIDYPRAKPLKDFRTLQTHYKRKHGIKPFMCRKCGKLLAVKGDWRTHEKNCGKRWLCSCGSDFKHKRSLKDHMKAFGSGHSPFPPTSLDEDSTAASFV*

>F_vesca_mrna22042.1-v1.0-hybrid
MGLWNNQHQQVEDYRNLCFQAAPPFIEWLKPSASSSLSSSLSSSSLTSFCSLEDQNSSSLQCLPLLSRFIDTKPVKREDIGVRREGSGVKEEQIENVTVALHIGLPNSTTANDEKNVSDGVKEVDAVLPITKNRFNVNRYSATATESRFWIPTPAQILVGPMQFACSICSKTFNRYNNMQMHMWGHGSEFRKGPDSLKGAQPAAMLRLPCYCCAQGCKNNINHPRAKPLKDFRTLQTHYKRKHGAKPFMCRKCGKTFAVKGDWRTHEKNCGKLWYCSCGSDFKHKRSLKDHIRSFGKGHSPRTCVDGFHEDDQKECITGSEDE*

>F_vesca_mrna20598.1-v1.0-hybrid
MTDPYYPSNYFNGWFNLNFSPPAPSLAYTLHHHQAPFSNYNMINNNSHSFFSTHPQSSSSVSSSPPSPPLKEALPLLSQSPTRDHPDEILAEDHDHHADDNDEDEDNEETVTVALHLGLPNPSSAADLISRLSSSEISSADREDAAATPNASSLGYVSNRLNKGQYWIPTPSQILIGPTQFSCPLCFKTFNRYNNMQMHMWGHGSQYRKGPESLRGTQPTAMLRLPCYCCAPGCRNNIDHPRSKPLKDFRTLQTHYKRKHGIKPFMCRKCGKAFAVRGDWRTHEKNCGKLWYCTCGSDFKHKRSLKDHIKAFGQGHAAYGIDCFEEEEDDDAASEIEENDSCH*

>F_vesca_mrna03867.1-v1.0-hybrid
MHHHEDEDDSVFLTLGPPGQPVHNHVLYHQQSSSSSSSTQPHHQNPNYNFNHEDGVTVALHIGQPLTTSAPSSNINNNVHIGAPMEAGQYWIPSAAQILVGPTQFSCPVCGKTFNRFNNMQMHMWGHGSQYRKGPESLRGTKPSSSILRLPCYCCAEGCRNNIAHPRSRPLKDFRTLQTHYKRKHGTKPFCCRKCGKPFAVRGDWRTHEKNCGKLWFCICGSDFKHKRSLKDHVRSFGDGHAQYAVELCAEAEEDEEEDLEDEDDNDESRDTNGGGQHHGVGTSVYFNY*

>F_vesca_mrna14361.1-v1.0-hybrid
MAEYPYSSNFFTGLFKFNPLLHPHHREHPLISNPHPPPPPPPQPLPLPQPPYAHNFFNISYNQNHNLYSSSYSTQTTHHQPPSPPLREALPLLNRLSPTKHHQDQEHEHHHHHEYYSCSTDQMDVDDKISKLHDKEDHEEEDETSVTVALHIGLPSPSAAEMASVLSAASSSSEISTTHDKDLIGDHGDDSTGYPMNRSSLNKGQYWIPTPSQILIGPTQFSCPVCYKTFNRYNNMQMHMWGHGSQYRKGPESLRGTQPTGMLRLPCYCCTPGCRNNIDHPRAKPLKDFRTLQTHYKRKHGIKPFMCRKCGKAFAVRGDWRTHEKNCGKLWYCICGSDFKHKRSLKDHIKAFGNGHAAYGIDGFEEDDEPASEVEQDND*

>G_max_Glyma.12G237800.1.p
MTDPQSNLFHEWFNFMLLHPHYSSSQSNYPFANNYSNNNRFGIQLQQGAASSSSSSFYAAPPSSPPLREALPLINKISLKSSEQHQQNEPSSNVVEEKEEDKNKVDNNKHHESGEDGDEETVTVALHIGLPRMDTSSSDLGPSRVVSTTCMEISEKEEVNMISKHPLDNRLNKGQYWIPTPSQILIGPTQFPCPVCSKTFNRYNNLQMHMWGHGSQYRKGPDSLKGTQPTAMLRLPCFCCAPGCKHNIDHPRARPLKDFRTLQTHYKRKHGIKPYMCRKCGKAFAVKGDWRTHEKNCGKIWYCLCGSDFKHKRSLKDHIKAFGFGHGSFGIDCLQEEDEAASDIEHDGESSM*

>G_max_Glyma.12G183900.1.p
MSFRECNNVENKNLCLQTPTFIEWLKPSSSSSLTSLISSSPPSYSLTQHEQLAQETIQFLPFKEDQHIRVQKEGFEVKEEKKVEQVTVALHIGLPNTGGHDPDDDNDHDADDEKKVFHVKEEEEPLKKGFQGNCSFNQERRFWIPTPAQILVGPMQFACSICSKTFNRYNNMQMHMWGHGSEFRKGPDSLKGTQPAAMLRLPCYCCAQGCKNNINHPRAKPLKDFRTLQTHYKRKHGAKPFMCRKCSKSFAVKGDWRTHEKNCGKLWYCTCGSDFKHKRSLKDHIRSFGKGHSPHPSLEGFVEDEKECVTGSDDEDDVAHT*

>G_max_Glyma.14G174900.1.p
MQIISKFHSFCLDMNQNQLQPLPLLSSFLGSSPEESLLQNQNENPNACHAQVEDVTVALHIGLPDHSSGSNSTNNHGFVNATTQVPNNYWIPTQEQILIGFSHFSCPVCHKTFNRYNNLQMHMWGHGSQYRRGPDSLKRTHPRPLLDLPCYCCARGCKNNIEHARAKPLKDFRTLQTHYKRKHGSKPFTCRKCGKPLAVKGDWRTHEKNCGKRWLCICGSDFKHKRSLKDHIKAFGFGHTPFSSFSDGM*

>G_max_Glyma.13G203700.1.p
MTDPQSNLFHEWFNFMLLHPHYSSSSQSNYPLANNYSNNNRFGIQLQQGAPSSSSSSSSFYAAPPSSPPLRVALPLINKISLKSSEQHQQNETSSNVLEEKEEDEKKVDNNNKHHESGEDADEETVTVALHIGLPRMDTSSSSDLGPPKVVSTTCMEIGEKGEVNMISEHPLDHRLNKGQYWIPTPSQILIGPTQFPCPVCSKTFNRYNNLQMHMWGHGSQYRKGPDSLKGTQPTAMLRLPCFCCAPGCKHNIDHPRARPLKDFRTLQTHYKRKHGIKPYMCRKCGKAFAVKGDWRTHEKNCGKIWYCLCGSDFKHKRSLKDHIKAFGFGHGSFGIDCLQEEDEAASDIEHDGESSM*

>G_max_Glyma.10G204300.1.p
MQKTYSFSFISSSGSDSACYLEADEVDNEDSISLSLAPPSQHQFKSKVSNPKHSSTMPDHHQQNPDLISGVTVALHIGLPTTKPSSPTPIHCRYWIPTPQQILIGPTQFSCTVCNKTFNRFNNMQMHMWGHGSQYRKGAESLRGSKAGSSMLRLPCYCCEEGCKNNINYPRSKPLKDFRTLQTHYKRKHGGKPFECRKCHKPFAVRGDWRTHEKNCGKLWFCVCGSDFKHKRSLKDHVRAFGNGHAPHNLLSEERENEGGDDDDNEVVVFTFK*

>G_max_Glyma.02G099100.1.p
MQAHHPFSYISSCPGNSTSSAFLEPHHHHHEAVVDEASISLSLGPPGQQHQQPNNPNKAVTSSIPHHHYQQNPTTTTSSDDHHRQRGGVTVALHIGLPSTTPTTSPNSVTTTTTTTSKSPDLHLASAAPNIQGQYWIPSPAQILIGPTQFSCTVCNKMFNRFNNMQMHMWGHGSQYRKGPESLRGAKPASSMLRLPCYCCAEGCKNNIEHPRSRPLKDFRTLQTHYKRKHGAKPFGCRKCGKPFAVRGDWRTHEKNCGKLWFCICGSDFKHKRSLKDHVRAFGDGHAPHTVESCGRVGEDGLLLLGDDDDDELEVEEDDEEEDYNSNDLAFGFN*

>G_max_Glyma.12G088400.1.p
MGLMECNVEDNKNLYLHAPTFIEWLKPCSSPNSYLNNSNTISYSSSSSPSSSSFSLTQNEFVQETIQFLPILSEKASKDEDQSFEVKEEKVEQVTVALHIGLPDSNKGHADEVDEKMIFHVKEEEESSKRSFHGCSFNNQERRFWIPTPAQILVGPMQFACSICSKTFNRYNNMQMHMWGHGSEFRKGPDSLKGTQPAAMLRLPCYCCAQGCKNNINHPRAKPLKDFRTLQTHYKRKHGTKPFMCRKCGKTFAVKGDWRTHEKNCGKLWYCTCGSDFKHKRSLKDHIRSFGKGHNPHPPFEAFEDEKECITGSDEDEVNAHHT*

>G_max_Glyma.15G273400.1.p
MTDPKSNVYTETFNFMPLYSHHSSFTSQSSLLSSYPLSYSNTNTNTFSNQSDTSSSSCAAPPPSSPLREALPLINNIKQKKNEPSNGGEEVEEEGQKKRDIDETLLTSITEEGDDDETVTVALQIGLPSVATSDLNGSRKIFEACAKMDVKEDVRVISGHPLDRLNNIQYWIPTPSQILIGPTQFLCHVCSKSFNRYNNLQMHMWGHGSQYRKGPDSLKGTQPSAMLRLPCFCCAPGCKHNIDHPRTRPLKDFRTLQTHYKRKHGIKPYMCRKCDKTFAVKGDWRTHEKNCGITWYCLCGSDFKHKRSLKDHIKAFGHDHGVVDIDCMQEDEAASEIEHDGG*

>G_max_Glyma.08G154500.1.p
MTDPKSNLYTETFNFMPLYSHLSSFSTSQSNLFSSYSNNNTFAIQSETSSSYAPPSPPLREALPLINNISLRKQKEKNEPSKSGGGMVEEEGGKKRDMDETTLLMTSTTTEEGDAETVTVALQIGLPSVAASDDLNGSRKIPAACAQMNEKEDARSVISGHPFDRLNKVQYWIPTPSQILIGPTQFLCHVCSKSFNRYNNLQMHMWGHGSQYRKGPDSLKGTQPSAMLRLPCFCCAPGCKHNIDHPRARPLKDFRTLQTHYKRKHGIKPYMCRKCDKTFAVKGDWRTHEKNCGKIWYCLCGSDFKHKRSLKDHIKAFGHGHGAVDIDCMQEDEAASEIEHDGDISM*

>G_max_Glyma.13G340800.1.p
MTHPYCSNDLNAWFDLNSPCLFSNSSSPCSNNPPFYFPTTNISYRHNCTNNGISFTQHIQSSPSSFPPPKEALTLLNLSPARGEDLDLESSFSAMKVNKEKEKELLSIMSSNNNSLDDETVTVALHLGLPSTTATSSADLTSNMYSEKEEKATFASEYSPTRINKGQYWIPTPAQILIGPTRFSCPLCCKTFNRYNNMQMHMWGHGSQYRKGPESLRGTQPTAMLRLPCYCCAQGCKNNIDHPRAKPLKDFRTLQTHYKRKHGIKPFMCRKCCKAFAVRGDWRTHEKNCGKLWYCSCGSDFKHKRSLKDHIKAFGNGHRAYGIDSCLDQDDEPGSEIEQENNESLISNHS*

>G_max_Glyma.15G033600.1.p
MTHPYCSNDFNAWFDLNSPCLFSTSSSPCSNNPPFYFPTSNTNYLHNCTNNDISFTQHIQSSPSSFPLPKEELPLLNLSPARGEDLESSFSAMKVNKEKEKELSMSANNNSLDDETAVTVALHLGLPSTTTTTTSSADLTSNVYSDKEDKKDTVASEYSPTRINKGQYWIPTPAQILIGPTQFSCPLCFKTFNRYNNMQMHMWGHGSQYRKGPESLRGTQPTAMLRLPCYCCAPGCKNNIDHPRAKPLKDFRTLQTHYKRKHGIKPFMCRKCCKAFAVRGDWRTHEKNCGKLWYCSCGSDFKHKRSLKDHIKAFGNGHKAYGIDSCLDQDDEAGSEIEQENNESF*

>G_max_Glyma.19G142600.1.p
MADPYSNFFSSSSPFFRFNHNQYFPSSNPSPQHHRNFINHTKTNDTTPTFFHYHQTTTTFSSLPPSPPLREELPLLRLSPTKQEEEEEDLSNCTGAAMDVEERIHLKEEEDDEDGTTNVTVALHIGLPSPSAAEMASVLSSSSEITDKDQHGDGAAEDHSSAGGFRLNKGQYWIPTPSQILIGPTQFSCPVCCKTFNRYNNMQMHMWGHGSQYRKGPESLRGTQPTGMLRLPCYCCAPGCRNNIDHPRAKPLKDFRTLQTHYKRKHGIKPFMCRKCGKAFAVRGDWRTHEKNCGKLWYCICGSDFKHKRSLKDHIKAFGSGHAAYGIDGFEEEDEPASEVEQDNDDSTQ*

>G_max_Glyma.13G317200.1.p
MSFRECNNVENKNLCLQTPTFIEWLKPSSSSSQTSSISSSPPSYSLIQHEQLVQDQTIQFLPFKEDQHIGVQKEGLEVKEEKKVEQVTVALHIGLPNTRGHEPDDDHDADEKKLFHVKEEEEPLKKSFQGNCSFNQERRFWIPTPAQILVGPMQFACSICSKSFNRYNNMQMHMWGHGSEFRKGPESLKGTQPAAMLRLPCYCCAQGCKNNINHPRAKPLKDFRTLQTHYKRKHGAKPFMCRKCSKSFAVKGDWRTHEKNCGKLWYCTCGSDFKHKRSLKDHIRSFGKGHSPHPSLEGFVEDEKECVTGSDDEDDVAHA*

>G_max_Glyma.11G132600.1.p
MTNSYTSNDLNFWLDLNSPCLLSSPSPSPSINPPFYFPSNYHNNNYTSVISSTRHQFQPSPPPEGKALPLLHPRHEVEEEDLESSFSAMEVDKKKKELSSSSSCLDEEDAAVTVALHLGLPSTSDLASSSLYSSTEASSDKEEEEEEVVLTDSSGLLLSNRINRGQYWIPTSSQILIGPTQFPCPLCFKTFNRYNNMQMHMWGHGSQYRKGPESLRGTQPTAMLRLPCYCCAPGCKNNIDHPRAKPLKDFRTLQTHYKRKHGTKPFVCRKCCKAFAVRGDWRTHEKNCGKRWYCSCGSDFKHKRSLKDHIKAFGYGHTACGNDRCNLDQDHDDQLVGSEIE*

>G_max_Glyma.01G086800.1.p
MQAHHPFSYISSCPGSSTSAFLEPHHHHHHEVVDEASISLSLGPPGQQQHKNHYQATTSSSSHHPSSILHHHYQQNPSTTTATTSDDHHHQRGGVTVALHIGLPSPTTTTSSTNSATTPTTTSKLPDLHLASAAPNIQGQYWIPSPAQILIGPTQFSCTVCNKMFNRFNNMQMHMWGHGSQYRKGPESLRGAKPASSMLRLPCYCCAEGCKNNIEHPRSRPLKDFRTLQTHYKRKHGAKPFGCRKCGKPFAVRGDWRTHEKNCGRLWFCICGSDFKHKRSLKDHVRAFGDGHAPHTVESCDRVGEDEDDEELEVEDEEEEDYHSNDLVFGFN*

>G_max_Glyma.20G186400.1.p
MQKTYSFSCISSCGSDSACLEADEVNNEDSISLSLGPPSQHKFKSRASNPKHSSTMRDHQQKPSSDDLSGVTVALHIGLPTPTAATKPSSPPIHGRYWIPTPQQILIGPTQFSCTVCNKTFNRFNNMQMHMWGHGSQYRKGSNSLRGSKAGSLMLRLPCYCCEEGCKNNINYPRSKPLKDFRTLKTHYKRKHGEKPFECRKCHKPFAVRGDWRTHEKNCGKLWFCVCGSDFKHKRSLKDHVRAFGNGHASHNLSEERGDEGGDDDSEVAVFTFK*

>G_max_Glyma.13G090000.1.p
MNQNQLQPLPLLSSFLGSSHEESLLQNQNENPNNACHGQVEDVTVALHIGLPDHSSGSNSTNNHGFVNATTQVPNNYWIPTQEQILIGFSHFSCPVCHKTFNRYNNLQMHMWGHGSQYRRGPDSLKRTHPRPLLDLPCYCCARGCKNNIEHARAKPLKDFRTLQTHYKRKHGSKPFTCRKCGKPLAVKGDWRTHEKNCGKRWLCICGSDFKHKRSLKDHIKAFGFGHTPFSSSSDGM*

>G_max_Glyma.11G184000.1.p
MGLMECNVEDNKNLYLHAPTFIEWLKPCSSPNYSYLNNSNTILSSSSSPSSSFSFTHNQFVQETIQFLPILSEKKASKDEEDQTFDEVKEEKVKQVTVALHIGLPDTSKGHADDEVVDEKMIFHVKEEEEESSKRSFHGCSFNNNQERRFWIPTPAQILVGPMQFACSICSKTFNRYNNMQMHMWGHGSEFRKGPDSLKGSQPAAMLRLPCYCCAQGCKNNINHPRAKPLKDFRTLQTHYKRKHGTKPFMCRKCGKTFAVKGDWRTHEKNCGKLWYCTCGSDFKHKRSLKDHIRSFGKGHKPHPPFEAFEDEKECITTGSDEDEVNAHHT*

>G_max_Glyma.02G181100.1.p
MADPYSNFFSPGSFFHHYPSPNPSPHHHPYAHNFLNQNGSNINNHNTFFHFHHFQTTICSSSPPSPPLREALPLLTLSPRNEEEQEEDDQDQDQEILQENICTAMDVEENYNNRTLHLHPKGEEQDQEDTDESVTVALHIGLPSPSAAEIASVLSSAACSTDKEQQGGHGVGNNNSNNGSEDFSSSGFLSNRLNKGQYWIPTPSQILIGPTQFSCPVCCKTFNRYNNMQMHMWGHGSQYRKGPESLRGTQPTGMLRLPCYCCSPGCRNNIDHPRAKPLKDFRTLQTHYKRKHGIKPFMCRKCGKAFAVRGDWRTHEKNCGKLWYCICGSDFKHKRSLKDHIKAFGSGHAAYGIDGFEEEEEPASEVEQDND*

>G_max_Glyma.03G139800.1.p
MADPYSNFFSSSSPLFRFNHNQYFPSSNPSPQHHNHNFINHTKTNDTTTTTAFFHYHQHQTTTAFSSFPPSPPLREELPLLKLSPTKQDEEEVEDLVSNCTGGAMDVEERIHLKEELEDDEDGSTSVTVALHIGLPSPSAAEMASVLSSSSHEITDKDQHGDHGAAEDSSSAGFRLNKGQYWIPTPSQILIGPTQFSCPVCCKTFNRYNNMQMHMWGHGSQYRKGPESLRGTQPTGMLRLPCYCCAPGCRNNIDHPRAKPLKDFRTLQTHYKRKHGIKPFMCRKCGKAFAVRGDWRTHEKNCGKLWYCICGSDFKHKRSLKDHIKAFGSGHAAYGIDGFEEEDEPASEVEQDNDDSTQ*

>G_max_Glyma.12G057000.1.p
MTNSYTSNDLNFWLDLNSPCLLSSPSPSSINPPFYFPSNYHNSNNYTSAISSNTHHQFQPSPPQRKALPLLHPRHEEEEDLESSFSVMEVDKKKKELSSSSSFLDEEDAAVTVALHLGLPSTSIASSADLASSSLYSTEASSDKEEEEEKVVLTDASGLLLSNRINRGQYWIPTSSQILIGPTQFPCPLCFKTFNRYNNMQMHMWGHGSQYRKGPESLRGTQPTAMLRLPCYCCAPGCKNNIDHPRAKPLKDFRTLQTHYKRKHGTKPFVCRKCCKAFAVRGDWRTHEKNCGKRWYCSCGSDFKHKRSLKDHIKAFGYGHTACGNDCNLDQDDDQVGSEIE*

>G_max_Glyma.10G095100.1.p
MADPYSNFFSPLGSNFFHYPSPSPSSQHHHPYAHNFLNQNGSNIINNNHNTFFHFHNFQTTICSSFSSSSSPPSPPLRVALPLLTLSPKNEEEQEEDDDQEQDQDHEILQDNFCTAMDVEENYNNNRTLLHHLHPKEEEQDQEDGPDETVTVALHIGLPSPSAAEIASVLSSACSTDQEQQQQQQQQDGNNNNNGSDDFSSSGFLSNRLNKGQYWIPTPSQILIGPTQFSCPVCCKTFNRYNNMQMHMWGHGSQYRKGPESLRGTQPTGMLRLPCYCCSPGCRNNIDHPRAKPLKDFRTLQTHYKRKHGIKPFMCRKCGKAFAVRGDWRTHEKNCGKLWYCICGSDFKHKRSLKDHIKAFGSGHAAYGIDGFEEEEEPASEVEQDR*

>G_raimondii_Gorai.013G080100.1
MQAPSFTYNDISPRESSCHEADDHVEGEDSIVLSLGPPGQAPRISKYPLTSHPSSSTSSKVPSCPNPTSTTETESGVTVALHIGPPTTVETSSSNSNDIGNSLVEGQYWIPSPAQILVGPTQFSCSVCNKTFNRYNNMQMHMWGHGSQYRKGPESLRGTKPASSMLRLPCYCCAEGCKNNIDHPRSRPLKDFRTLQTHYKRKHGAKPFECRKCGKPFAVRGDWRTHEKNCGKLWFCICGSDFKHKRSLKDHVRAFGDGHAPHTVEYCEVEVEDDDNDDVDDNDNDDDNDEGNHAPLFF*

>G_raimondii_Gorai.002G152600.1
MADNHYSNFFSGWFKFNPLDQHYPSPIHPLQKPNPHPQNSHKNGTNNLNPFLHYRTTYSSPPPSPPVREALPLLSLSPTRHYKDEDGVYQDQDQEQHSCTAMDVNGEDDDETVTVTVALHIGLPSASASELASVLSASSEMTEQDDEYPINRLKKRQYWIPTPSQILIGPSQFSCPVCCKTFNRYNNMQMHMWAHGSQYRKGTESLRGTQPTAMLRLPCYCCAPGCRNNIDHPRPKPLKDFRTLQTHYKRKHGIKPFMCRKCGKAFAVRGDWRTHEKNCGKLWYCICGSDFKHKRSLKDHIKAFGDGHQVYATDDLEEDDDEPASEVEQHNGSLH*

>G_raimondii_Gorai.004G037000.1
MTDPWFNFMPPSSNYTSSSSSSTVPTQNHPNPSSQPRTIFNKSQIPHHHPLKEALPFINYLSLTSQQQQESIKEPSSSSMEEEDKSIISLFPTIVDDGDDGYDYDEDDDDDGGVTVELHIGLPNPSSDLKSRASSPSKDMTADKLQRNPVSAGAASGNSTTPLSKGQYWIPTPSQILVGPTQFSCPLCCKTFNRYNNLQMHMWGHGSQYRKGPDSLKGAQPTAMLRLPCYCCSPGCKHNIDNPRAKPLKDFKTLQTHYKRKHGIKPFVCRKCEKAFAVKGDWRTHEKNCGKVWYCICGSDFKHKRSLKDHTKAFGPTGHGAVGGVDSLDEDDEPGSEIEPI*

>G_raimondii_Gorai.006G138700.1
MADHPYSSFFSGWYKFNPLQNHPSPNPPPQHNPNFFTQNLYNTTTIFMRNDPTNTSSIFHYQTSCSSSPPSPPVRKELPLLSLTPTPTRCEKEEEEHDDGVEDQDQDLYICNGMSKGKEGGGLVLSSGAAEDEDEDETATVALHIGLPSPTASELASVLSSSSSFSEMRDKDGDEYPVNTLSKGQYWIPTPSQILIGPTQFSCPVCCKTFNRYNNMQMHMWGHGSEYRKGPESLKGSQPTGMLRLPCYCCAPGCRNNIDHPRAKPLKDFRTLQTHYKRKHGIKPFMCRKCGKTFAVRGDWRTHEKNCGKLWYCTCGSDFKHKRSLKDHIKAFGNGHAAYDITISGLEEDDDPASEVEQDNDSMQ*

>G_raimondii_Gorai.013G250800.1
MSDSDPYSNYFNGWFNLNPFNPFFPSPSSSTPPSLAPINGYNGFPSSPPLKEALPLLPTRHDEEQQQQQQEDSSSFSAAMEMEKKSLEDNDETLTVALHLGLPSPSSCSNDLMMVSSRFSPQEVTDDKEDHTIVASEYLSNTLNKGQYWIPTPSQILIGPTQFSCPLCFKTFNRYNNMQMHMWGHGSQYRKGPESLRGTQPTAMLRLPCYCCAPGCRNNIDHPRSKPLKDFRTLQTHYKRKHGIKAFMCRKCGKSFAVRGDWRTHEKNCGKLWYCSCGSDFKHKRSLKDHIRAFGNGHSAYGIDSFDEEDEPGSDNEQDNESSQ*

>G_raimondii_Gorai.010G039600.1
MLFSFNCIILQPPYLFSLNILSIGLGNPIIKPFQKLNKNKPTFFLVLFFLMEPSDVSCDSDLVSSTNYHTDMEPLDLFPGAMHESLEPMPLLSYENPKPCSEEDKEDVTVALHIGLPDPSNGSNTNSSKENIANGGGKQFWIPTPEQILIGFTNFSCHVCFKTFNRYNNLQMHMWGHGSQYRKGPESLKGTQPRAMLGIPCYCCAEGCKNNIEHPRAKPLKDFRTLQTHYKRKHGLKPFMCRKCGKFLAVKGDWRTHEKNCGKRWLCVCGSDFKHKRSLKDHIKAFGSGHGPFPPSFDGVEVLEDTASSLHV*

>G_raimondii_Gorai.007G177300.1
MTDPYSNLFSGCFNFMPLHPHYATAPTPLNHPNPCSHLHPNSILNSETSGHPLAPSPPGEEALPLINYLSPTRQQENNEPTSSSMEDDKLSTVDDEAASVALHIGLPSHSSDYGFSPSVDLTDNCGVNGNVAASGYPLSCSSKGQYWIPTPTQILVGPTQFSCPVCCKTFNRYNNLQMHMWGHGSQYRKGPDSLRGSQPTGMLRLPCYCCAPGCKHNIDHPRARALKDFRTLQTHYKRKHGIKPFNCRKCEKAFAVKGDWRTHEKNCGKIWYCICGSDFKHKRSLKDHIKAFGAGHGSVGIASFDEDDEPVSEFESSTTT*

>G_raimondii_Gorai.003G089200.1
MADYPYTNFFSGWFKFNPVQHYPSPNPPPPPPPHPLQQPNSFTHDFYSNSRNDRSSHINPFFHYQTSCSSSSPPSPPVREALPLLSLSPTRQNNEDQDQDQCSWTTAMNVDSTKGKEEGRRLLFTNTTAAEAEDETVTVALHIGLPSPSASELASFLSSSSEITDKDGDGDDSSGCAVNRLNKGQYWIPTPSQILIGPTQFSCPVCCKTFNRYNNMQMHMWGHGSQYRKGPESLRGTQPTGMLRLPCYCCAPGCRNNIDHPRAKPLKDFRTLQTHYKRKHGIKPFMCRKCGKAFAVRGDWRTHEKNCGKLWYCICGSDFKHKRSLKDHIKAFGNGHAAYGIDGLEEDDEPASEVEQDNDSMQ*

>G_raimondii_Gorai.004G065400.1
MTDPYSNLFPGGGFNFVPLNPHYATRFSTTAPPPPPPHPTHSSQPHTNNNIIFNTYSSIEAQTPHPWPAPPQQALPLINYLSPTRQEENEPSSSFMEGDKGMNKEAAAAAAADEEAETVTLHIGLPIPISDLGFGGLSPSAHVTDRLGGNGSAVPGYPLTKGQYWIPTPTQILVGPTQFSCHVCCKTFNRYNNLQMHMWGHGSQYRKGPDSLRGSQPTAMLRLPCYCCAPGCKHNIEHPRARPLKDFRTLQTHYKRKHGVKPFTCRKCDKAFAVKGDWRTHEKNCGKIWYCICGSDFKHKRSLKDHIKAFGPGHAAVGIDCLDEDEEPGSEFELEYESPI*

>G_raimondii_Gorai.001G121700.1
MNMGFRSYHVAEDKTLCFQAPTFIEWLKPSSSSSPSSSPSSSSSSSTISSSYVAQHVQLINPMNIMKRPLISFQQQQQQQQYHDFHKHQVGEETIQCLPLLSRFTENKPLKEEALQKVMSVGDVKEEKIEKVTVSLHIGLPNSSAAAAAEGDDNIPVVDHKILKEEEPMKKTFHGCSFNTMSRFWIPTPAQILVGPMQFACSICSKTFNRYNNMQMHMWGHGSEYRKGPDSLKGSQPAAMLRLPCYCCAQGCKNNINHPRAKPLKDFRTLQTHYKRKHGAKPFMCRKCGKTFAVKGDWRTHEKNCGKLWYCTCGSDFKHKRSLKDHIRSFGKGHSPHPSLEGFEDDKECITGSEDEFAH*

>G_raimondii_Gorai.006G111400.1
MKMGFRSYHVDEFQALNFIEWLKPSSSPTPSSSLSLSLSSSSSSSSSSSSNDQQVQIINPMAILKLPVSFQQQQQQQDGGQLGQEPIQCLPLLSRLTENKSLKGDDVGNIVKEENIEKVTVSLHIGLPNSSTGDDGDNNNNYSVAENKVFKEEEEPMKKSCFHGCSFNTESRFWIPTPAQILVGPMQFACSICSKTFNRYNNMQMHMWGHGSEYRKGPDSLKGTQPTAMLRLPCYCCAHGCKNNINHPRAKPLKDFRTLQTHYKRKHGAKPFMCRKCGKPFAVKGDWRTHEKNCGKLWYCTCGSDFKHKRSLKDHIRSFGNGHSPHPSLEGFEDLDKDCITGSEDELTH*

>H_annuus_HanXRQChr02g0056311
MSSNHPYSTSWFILNKQYVCSSSKSSSSLSHYSEPSPPLKESLPPLSLSPTKRNNHDQQNPNASRAQIIETGLTSKISDDPELHLGLPSHNRHNDTEMDHKEMAEEGTTGNAYLTTTLNKGPYWIPTPSQILIGPTQFSCPICFQTFNRYNNMQMHLWGHGSQYRRGNESLRRIQPTAMLRLPCYCCAPMCPNNIEHPGAKPLKDFKTLQTHYKRKHGTKPFMCRKCRKAFAVRGDWRTHEKNCGRLWHCICGSELKHKRSLKDHIKAFGNGHAASGIDDESFFELEEQQETANSVTGVIRI*

>H_annuus_HanXRQChr10g0291861
MTDPYSSNLYSQWFKLDQLTNNSSTNHPYHVQSNRPYQHPQSYYYNSFQSSSYVNIRTIHSFNLNPSTSIANQNPTPPPSPPLREALPLLSLSPSRKQEDYHHHHHQQQQPPPSCTSTIHQHMDVDGDDMEDEDDEDEQDVTVALHIGLPKASAADLASLISNSSTSSEIMVPNISNSKEGDGDEGSLGYSPISRLNKGQYWIPTPSQILIGPTQFSCPVCFKTFNRYNNMQMHMWGHGSQYRKGPESLRGTQPTGMLKLPCYCCAPGCRNNIDHPRSRPLKDFRTLQTHYKRKHGTKPFMCRKCSKAFAVRGDWRTHEKNCGKLWYCICGSDFKHKRSLKDHIKAFGHGHAAYGINGFEEEDEPASEIEQDDVLIV*

>H_annuus_HanXRQChr09g0261621
MTNPTFKGCLPFLSHHPIYYCYYSSNNQSSPSYSHQTMTSSSSPQLKEALPLLSKLIDTPNKGLQHHQPSCKTIEDVYKNSCTFSATNSEVNVTLNIGLPTTSTTTEHKGTNSDEMLLGFPCFPKKNDVNGDGMLLGFHWCPNGSGNKGFNRDDQVLIKKVNQYWIPNPSQILTGPNKFSCPVCSKNFTRYNNLQMHMWGHGSQYRKGPESLKGSQPTALMLKLPCYCCTPGCKHHIDHPRSRPLKDFRTLKTHYKRKHGIKQFVCRKCGKAIAVKGDWRTHEKNCGRVWYCNCGSDFKHKRSLKDHVKAFGHGHGGASGIDIFQEQEDDEDEGMLSEIEHIHVA*

>H_annuus_HanXRQChr17g0568071
MSTTSDEDSILLSLSPPGQAQHYYLHKHSDRDHDNRPKISSQCPFYKNPNKDLDLNLTLDTSISNCKDDVTMALHIGQPPTATFVGEEGTSSLATNPSMRVAPDHLQYWIPTPAQIMVGPTQFSCTVCNKTFNRYNNMQMHMWGHGSQYRKGPESLRGTKPTSTMMRLPCYCCEEGCKNNIDHPRSKPLKDFRTLQTHYKRKHGEKPFTCRKCGKPFAVRGDWRTHEKNCGKLWYCVCGSDFKHKRSLKDHIHAFGNGHVPHYTSEDLIDDDHEDDNLFDEDKTSFSGNGGHDGSALI*

>H_annuus_HanXRQChr14g0453031
MSSNHPYSSTYFNGSSWFNLNYPNPNYHYLSPPPLTYSSFTHYYDYQPSVPSPPSPPLREALPLLSLSPTRRLSNQDSDYSTTNDASCTTTMEVDDHKNKIAVATDTLAVVDDADHGHDHDHETVTVALHLGLPSPSFSEADLIPRLSTNLNNNNIVTEEANDHLKQVEEEEGSNSNGYLASALNKGQYWIPTPAQILIGPTQFSCPLCFKTFNRYNNMQMHMWGHGSQYRRGPESLRGTQPTAMLRLPCYCCAPGCRNNIDHPRAKPLKDFRTLQTHYKRKHGIKPFMCRKCGKAFAVRGDWRTHEKNCGKLWYCSCGSDFKHKRSLKDHIKAFGNGHAAYGIDDCCFELEDEEAASEIEQDIESSHCDN*

>H_annuus_HanXRQChr10g0291101
MSYDNSYPTYLNASWSILNPHCQYIYSASSSSSFSSSVHPPSPPLKEALPLLSLSPPKRPIFYQQNPSIITDACSTTTTATAPHNCPESSVTVSLNLGLPSLTLSEADLLSRLSTNYANITDNHKEEDKSCTNMNGYVTSTINKGQYWIPTPTQILIGPNQFSCHLCCKTFNRYNNMQMHMWGHGSQYRRGPESLRGRQPTAMLRLPCYCCAPGCCNNIDHPRAKPLKDFRTLQTHYKRKHGDKPFMCHKCDKTFAVRGDWRTHEKNCGKLWYCNCGSDFKHKRSLKDHVKAFGNGHGAFDFVDCCFEVEEEDDEAASEIEQ*

>H_annuus_HanXRQChr02g0036881
MSSNHPYSTYFNGTWFNLTPNPNNYLSYSTFTHYYQPSPPSPPLREALPLLSLSPTPRPSSNQTQENPNSTTNDIYCTTHMEVDHNKSKPVADGDGDVDADHDDQETVTVALHLGLPNPTFSEADLFPRLSTNSNNNIITEGEGDDQYNKQVEEEEEGAHSHGYLTSALNKGQYWIPTPAQILIGPTQFSCPLCFKTFNRYNNMQMHMWGHGSQYRRGPESLRGTQPTAMLRLPCYCCAPGCRNNIDHPRAKPLKDFRTLQTHYKRKHGIKPFMCRKCGKAFAVRGDWRTHEKNCGKLWYCSCGSDFKHKRSLKDHIKAFGNGHAAYGIDDCCLELEEEAASEIEQDNESSHCDN*

>H_annuus_HanXRQChr13g0397251
MCFEASPFFVWLNPSSSSSSSSSSSSPYDTMMFSKEQDFPYETIQCLPLLNRLLDQDENGTVLKIKDEDDIEKVAVSLHIGLPSYGTETTGESVVSNKLCDESEEEDEQKKRDMKANFNDHHNHNWYNVNNDHDHDQTRFWIPTPSQILVGPMQFVCSLCNKTFNRYNNMQMHMWGHGSEYRKGPESLKGTQPAAMLRLPCYCCAQGCKNNINHPRARPLKDFRTLQTHYKRKHGAKPFTCRKYCTKKFAVKGDWRTHEKNCGKLWYCTCGSDFKHKRSLKDHIRSFGNGHAPHPFLEGFDHDE*

>H_annuus_HanXRQChr09g0246841
MDLLASLSTPKIAVYEPLDLFKGKDAEEMVKTIPFYSFLPHEPCKLDGSSRSFGKVGNHDDETVALHIGLPSSSDKVIVADDSNGDNNNKMVPNVSPNFEYWIPTRAQILAGFTHFACHICNKTFNRYNNLQMHMWGHGSQYRRGADSLRGTQPRVMIGVPCYCCEEKCKNNINHPRSKPLKDFRTLQTHYKRKHGNKCFSCRKCEKSFAVKGDWRTHEKNCGKRWLCVCGSDFKHKRSLKDHILSFGLGHSPAPPSYHAI*

>H_annuus_HanXRQChr17g0534141
MSSDHPFTTYYNRSWFNLNKEYLLPSSSSTSSSSLSHYYEPSPPSPPHIEALPLLSLSPTRRLNHDQQNPSDSCAQFMDIDTNSNFSDAHDTVTVTLHLGLPSHNPSEADLISRLSNNTHNDIEMDNKEVVEEGTNGNEYLKTTLNKGQYWIPTPSQILIGPTQFTCPLCFKTFNRYNNMQMHMWGHGSQYRRGPESLRGIQPTAMLRLPCYCCAPRCHNNIDHPRAKPLKDFRTLQTHYKRKHGIKPFMCRKCGKPFAVRGDWRTHEKNCGKLWYCSCGSDFKHKRSLKDHIKAFGNGHAVYGIDDESCFELEEEAANSEIDHQENES*

>H_vulgare_HORVU7Hr1G094740.2
ISCHFPSTRCLSYLQLHRNTNRSIHGGSLHQFFEGLQPPLLQRSGFFLLRFPQLHLLPPPPTPLLPSSSSTQHHHHQHHDQEDHKVVTTASCSSQTEADDQAAGEVTVALHIGLPSPSPSDAAAGCGDHHQEAPAAGGGAAEERSQQLQEEGQEEGEGEEEDGSTMALGVGCASLGIGRLTKGQYWIPTPSQILIGPTQFSCPVCYKTFNRYNNMQ

>L_sativa_Lsat_1_v5_gn_4_19960.1
MATTSESNGCLDGDEVDEDSILLSLSPPGQTQHHDLSKYHNSHHHSNISSSSHYSFHRNPIKDLNLKLNLNNSTTDSCEDGVTVALHMGQPPTASSVGEGDSSSFSTNPNISISVDHLQYWIPTTAQIMVGPTQFSCTVCNKTFNRYNNMQMHMWGHGSQYRKGPESLRGTKPASSMLRLPCYCCAEGCKNNIDHPRSKPLKDFRTLQTHYKRKHGEKPFGCRKCGKPFAVRGDWRTHEKNCGKLWYCVCGSDFKHKRSLKDHVHAFGNGHAPHYINSEDLIEVDENEIVDEEDKRSSNADHDGSFLKFQ*

>L_sativa_Lsat_1_v5_gn_9_28480.1
MTDPYSSNLYSQYFRFDQFCNNSATNLPHHIQYNLHEQHPQSYHYSSVQSSSYSNTRITNSFYFNPSTSVPNQHPTPPPSPPLREALPLLSWSPSRKHEDYHQPSCSSTTQQDMDVEAVDGGDEEDDETAVTVALHIGLPNASAADLASLISNSSNSSSTTSEIRVPYSINDTTKEGDGNEGNLGYNPISRLNKGQYWIPTPSQILIGPTQFSCPVCFKTFNRYNNMQMHMWGHGSQYRKGPESLRGTQPTGMLKLPCYCCAPGCRNHIDHPRSKPLKDFRTLQTHYKRKHGIKPFMCRKCGKTFAVRGDWRTHEKNCGKLWYCICGSDFKHKRSLKDHIKAFGHGHAAYGINGFEEDDEPASEIEQDDDENL*

>L_sativa_Lsat_1_v5_gn_1_107620.1
MTNPTFLKGCFPFISHHPYYYLYHSSDNQSSASHPYLNMSSSLSSSPPPLKEALPLLSKLNLKRDLELEHRYPTYNTAIEDKNGCSFSTSTTTNTGSTTTVNVTLNIGLPTSYSQEKGINGDEVLLGFPCCPKQKGVNGEEMVHGFHWCPNASGKTGVTTRNETLLGFPLNTLKKTKEYWIPNPSQILAGPNQFSCPVCFKSFTRYNNLQMHMWGHGSQYRKGPESLKGSQPTAMLKLPCYCCAPGCKHHIDHPRSRPLKDFRTLQTHYKRKHGTKPFVCRKCGKAIAVKGDWRTHEKNCGRIWYCNCGSDFKHKRSLKDHVKAFGDGHVGASGTDLFQEQEDDEDEGMLSEIEYM*

>L_sativa_Lsat_1_v5_gn_2_100640.1
MSSDHPYSTYYNGSWFNLNPNYYYLSPAPAAPPPLSYSSFTHYYQPSPPSPPLREALPLLSLSPSRRSPNQNQEYLSSTTNDSCSTTTTTIAMDVDHHKDKTTTEDDDHETVTVALHLGLPSPSFSEADLITRLSTNSNNNTTEADHKEVEEEEGTHSNGYLTSALNKGQYWIPTPAQILIGPTQFSCPLCFKTFNRYNNMQMHMWGHGSQYRRGPESLRGTQPTAMLRLPCYCCAPGCRNNIDHPRAKPLKDFRTLQTHYKRKHGIKPFMCRKCGKAFAVRGDWRTHEKNCGKLWYCSCGSDFKHKRSLKDHIKAFGNGHAAYGIDDCCFELEEEEAASEIEQDNESSHCDN*

>L_sativa_Lsat_1_v5_gn_6_47221.1
MSNDHPYSRYYDRSWFTLNKHHLSPSSSSYSHPPLSFSYSSLPHHYEPSPPSPPLREALPLLSLSPTRRLNHEHEHNTNTSTNHPCSKSMEIDPNNKLVSDDPESTVTVALHLGLPSPRFSEADLISRLSSNTHNGIGMDHKEVGEEEDNYEGTHSNEYLTSTLNKGQYWIPTPSQILIGPTQFSCPLCFKTFNRYNNMQMHMWGHGSQYRRGPESLRGIQPTAMLRLPCYCCAPKCHNNIDHPRAKPLKDFRTLQTHYKRKHGIKPFMCRKCGKNFAVRGDWRTHEKNCGKLWYCSCGSDFKHKRSLKDHIKAFGNGHAACGIDDECCLELEDEAASEIDHQENESSYCYNI*

>L_sativa_Lsat_1_v5_gn_6_40340.1
MCFEAPPFFEWLKPSPPSTSSSSSYDTMTFSKEQDFSQETIQCLPLLSQLINQDDKDRVLTIKEEDHNIEKLTVTLHIGLPSYAEDSVVTKELFEEFKQEDEIKSDMKMVKFNNDHNSDHDQTRFWIPTPSQILVGPMQFVCSLCNKTFNRYNNMQMHMWGHGSEYRKGPESLKGAQPAAMLRLPCYCCAQGCKNNINHPRAKPLKDFRTLQTHYKRKHGVKPFTCRKYCTKKFAVKGDWRTHEKNCGKLWYCTCGSDFKHKRSLKDHIRSFGKGHSPHPCLEGFDQDEKECLTGSEDEVMH*

>L_sativa_Lsat_1_v5_gn_9_71780.1
MELFSSSSKPNNNTISKPFDFLKSKAEESSKSLPLLSFLPLEPCNLEGNSSSCNKVEDDEDVTVALHIGLPNNITEKLVLVDETDVVHNNNNNMMENMPVNVEYWIPSRAQILAGFTHFSCHICNKTFNRYNNLQMHMWGHGSEYRKGAESLRGTQPRVMIGVPCYCCEDECKNNINHPRSKPLKDFRTLQTHYKRKHGTKHFACRKCGKSFAVKGDWRTHEKNCGKRWLCVCGSDFKHKRSLKDHIMSFGVGHAPSPPSYRAIDLQEPIIES*

>L_usitatissimum_Lus10031271
MDPYSNYFNNNGSFNSNNTSTTTNWYYNLPHHTNNYLNHLHSSSSNTANYFFSSSSSSSSSNPYNYYKSSPPSSPPIREALPLLSLSPIRPHHHFSMDVDHHQEEDHEEEDDDEEETVTVALHLGLPSHQMVSSSSCGEKVVDEGRAVSSTADDHQDDVVVDDDDVECLNLSQNDHQQGHSSNYTGGGVHHQGIINRINRGQYWIPTPAQILIGPTQFSCPLCFKTFNRYNNMQMHMWGHGSQYRKGPESLRGTQPTAMLRLPCYCCATGCRNNIDHPRAKPLKDFRTLQTHYKRKHGIKPFMCRKCGKAFAVRGDWRTHEKNCGKLWYCTCGSDFKHKRSLKDHIRSFGNGHAAYGIDSFEEEDDGGSDVEQQQQPMQDH*

>L_usitatissimum_Lus10020597
MGLRDLYHLTQTPNSTHPPTFIEWLKPSSLISDHNHYPPFLGQQVHDHHHIMAIYPQKEEEEEEKEEEKEEEEEEEEEEEEEEASIKCLPLLSKLMSTQEHHNHKDCNFKIKDDPIKERLDQKSEAEVEDMEVTSSIHVVSATNNYSTSSNNTSSTSVEVKQEVKMLDDEEVIVGLHIGLPNKNNKMLQLKEPKMVNYGGNLERKSSINRENRFWIPTPAHILVGPMQFACSICSKTFNRYNNMQMHMWGHGSEFRKGPDSLKGTQPTAMMRLPCYCSAQGCKNNINHPRAKPLKDFRTLQTHYKRKHGSKVFSCRKCGKTFAVKGDWRTHEKNCGKLWYCTCGSDFKHKRSLKDHIRSFGKSHSPHPSLEGFEDEKECVTSTGSDDDFTCS*

>L_usitatissimum_Lus10035044
MQAPPFMTYISSADHESSTLCCIEEEADLEQDRAREDSLLLLSLAPPGQQQQHITTITKQPIKNHDPSSTTIPSPSSDAGVTVALHIGPPPPPPTPTITSNHLGSATPPLEFWIPSPSQILVGPTQFSCPVCTKTFNRYNNMQMHMWGHGSQYRKGPESLRGTKPASSMLRLPCYCCAEGCKNNIEHPRSRPLKDFRTLQTHYKRKHGVKPFGCRKCGKSFAVRGDWRTHEKNCGKLWFCICGSDFKHKRSLKDHVRAFGDGHSPHTVDSLDHIDHVNEEDGDEEEEEEEEEEDSYEEREDHDYGQRYSTSIIGHRGPFSY*

>L_usitatissimum_Lus10029525
MADPSASETSAAVGWFNFFPLTTNTTKGASLSSSIDLNGPPPSTPLLIDYFSHGKQKEPRYHHPNSNSTISLHIGPPPPPSWVSSSTSSSSSSSSSANKTCSGSNNINREDAHFSSLLVNKSEQYWIPTPTQILFGPSQFSCHLCSKSFNRYNNLQMHMWGHGSQYRKGPDSLKGSQPTAMLRLPCYCCAAGCKHNIDHPRAKALKDFRTLQTHYKRKHGIKPFMCRKCGKPFAVKGDWRTHEKNCGRIWYCICGSDFKHKRSLKDHVKSFGHSSRDREEDEDEDELDGDPTVNI*

>L_usitatissimum_Lus10020923
MEPSSELCVISSCMYSCSLAGGSASSSSSSSSSSSSSCTNPAIKALDLFPGATDSSTTSPPESYLAPLDLVSKLQKPHDEDVTVALQIGLPDHHHYPDNRDKYCSSMDNVPIATNNVASSQYWIPTHEQILIGFTHFSCQVCFKTFNRYNNLQMHMWGHGSQYRKGPESLKGTQPRFMMEVPCYCCAAGCKNNIEHPRAKPLKDFRTLQTHYKRKHGVKPFMCRKCGKLLAVKGDWRTHEKNCGKSWLCMCGSDFKHKRSLKDHVKAFGSGHGSLVSSSNSPSSTCSSSLDAGGGGGDMMVHDNVGSSSTSVV*

>L_usitatissimum_Lus10004887
MGLRDLYHLTQTPNSTHPPTFIEWLKPSSSISDHKHPPFLGHQQVRDHHHLMAIYLQKEEDDQEEEASTKCLPLLSKLMSTQEHHKDRNFKIRDDPIKEGVDQESEAEAEDIEVTSSIPAASPTNNYSSSNNSTSSTSVEVKQEVKMFDDEEVNVALHIGLPNKNNKVLELKEPKMVKYGGNWERKSSINRENRFWIPTPAQILVGPMQFACSICSKTFNRYNNMQMHMWGHGSEFRKGPDSLKGTQPAAMLRLPCYCCAQGCKNNINHPRAKPLKDFRTLQTHYKRKHGSKAFSCRKCGKTFAVKGDWRTHEKNCGKLWYCTCGSDFKHKRSLKDHIRSFGKGHSPHPSLEGFEDEKECVTSTGSDNDFTCS*

>L_usitatissimum_Lus10039613
MADPSASATSAASVGWFNFFPLTTNTSTISTSQHYYSPLSSIDLNGPPPSTPLLIDYFSHDKQKEPHYHHHNSNSTISLRIGPPPPSCVSSSTSSSSSSSSSANKTSSGSNNINPEEAASANFSSLLGNKSEQYWIPTPTEILFGPSQFSCHLCSKSFNRYNNLQMHMWGHGSQYRKGPDSLKGSQPTAMLRLPCYCCAAGCKHNIDHPRAKALKDFRTLQTHYKRKHGIKPFMCRKCGKPFAVKGDWRTHEKNCGCIWYCICGSDFKHKRSLKDHVKSFGHSSRDQEDDDDEDEVDGDPTVNT*

>L_usitatissimum_Lus10021700
MQAPPFMTCISSADHERTTLCCIDDEDLEQDPAREEDSLLLLSLAPPGKQQQHITTIKKTIQNHDPSAKTIPSPSSDTTTTTTDAGVTVALHIGPSPPATITSNPSILHNHLGSATPPPLEFWIPSPSQILVGPTQFSCPVCTKTFNRYNNMQMHMWGHGSQYRKGPESLRGTKPASSMLRLPCYCCAEGCKNNIEHPRSRPLKDFRTLQTHYKRKHGVKPFGCRKCGKSFAVRGDWRTHEKNCGKLWFCICGSDFKHKRSLKDHVRAFGDGHSPHTVDSLDHIDHVNEEDGDEEEEEEEEEDSYEEREDHDYGQRYSTRIIGHRGPFSY*

>L_usitatissimum_Lus10033454
MEPSSELCVISSCMYSCSLAGGGSASSSSSSSSSSSSTNPMIKALDLFPGATDSSSATSPPVDSYLAPLDLVSKLQKPHDEDVTVALQIGLPDHRHPDHRDKYCSSMDNVPIAANNVASSQYWIPTHEQILIGFTHFSCQVCFKTFNRYNNLQMHMWGHGSQYRKGPESLKGTQPRFMMGVPCYCCAAGCKNNIEHPRAKPLKDFRTLQTHYKRKHGVKPFVCRKCGKPLAVKGDWRTHEKNCGKRWLCVCGSDFKHKRSLKDHVKAFGSGHGSLVSSSNSPSSNCSSSFDAGGGGVDMMVHDNVGSSSTSGV*

>L_usitatissimum_Lus10031838
MDPFSNYFNNGSFNSNTTTTTNWYYNLPHHTNNYLNHLHSSSSSNTTNYFFSSSNPYNYYKSSSSPPSSPPIREALPLLSLSPTRPHQSSMEVDHHHHHQEEQEEEDDDDEEETVTVALHLGLPSRHHHHHQIVSSSSVDKVDEGRAVSSTVDDHDVVVDDDDVECLNLNQNDHHQQGHSSNYSSGGVHHQGIINRINRGQYWIPTPAQILIGPTQFSCPLCFKTFNRYNNMQMHMWGHGSQYRKGPESLRGTQPTAMLRLPCYCCATGCRNNIDHPRAKPLKDFRTLQTHYKRKHGIKPFMCRKCGKAFAVRGDWRTHEKNCGKLWYCTCGSDFKHKRSLKDHIRSFGNGHAAYGIDSFEEEDDGGSDVEQQQQPMQDH*

>M_acuminata_GSMUA_Achr4P06350_001
MADPYHNFLEGCFNHHPFSCNLSPPPPPPPPFSTYNFYSNYINYNTTHLYSPPPPSPPLREALPLLSLSPTDLHQHEEETACSASPSVDYGGNSSKKCFNDGENGEDEAVMVALRIGLPSPSTADVCSGVSPASADDEKELEEDGGGDAAPLCYPIVGRLTKGQYWIPTPSQILLGPTQFSCLVCCKTFNRYNNMQMHMNNIDHPRSKPLKDFRTLQTHYRRKHGVKPFACRKCGKALAVRGDWRTHEKNCGKLWYCTCGSDFKHKRSLKDHIKAFGQGHAACGIDCFDEEDEPSSEIEQDSDHSRHELH*

>M_acuminata_GSMUA_Achr6P01410_001
MFSKGGTSLSSKTNDEEEDRSVLLLSLWPPGCQGTPSSCSSPASSSCSSSTSTSVASSRLHTSFIQQQQHGVATTAAGFNPVPRQYWIPSPAEILIGTTQFSCTVCNKTFNRYNNMQQMHMWGHGSQYRRGSESLRGVTRQVPSPSLLKLPCYCCAEGCKNNIEHPRSRPLKDFRTLQTHYKRKHGARPYACRRCGKAFAVRGDWRTHEKNCGKLWFCICGSDFKHKRSLKDHVRSFGSGHAPHLVETMSVDEEEEDEVEEDGEDGDEEGNGDSVHRNRLH*

>M_acuminata_GSMUA_Achr9P12600_001
MADPYTNFFIGIHQHYAFTSKPPPPSIAPQFYNLSTQSYTNAFIPGHPPSPPLREALPLLSLSPTRHQEEDEDTSCSASTEVAKNKASGVDDEADDAVTVALHIGPPSPGAVDLISRLPSTSEDRKLNKGQYWIPTPSQILIGPTQFSCPVCYKTFNRYNNMQMHMWGHGSQYRKGPKSLRGIQPTAMLRLPCYCCAPGCRNNIDHPRSKPLKDFRTLQTHYKRKHGIKPFMCRKCGKAFAVKGDWRTHEKNCGKLWYCVCGSDFKHKRSLKDHIKAFGGEHAAYDINCFEEEDDPSSEIEQDCHQRNEQR*

>M_acuminata_GSMUA_Achr6P21380_001
MHFNTNDQEEDNTVLLLSLWPPGSQSSPASSSCSSSTSTFVASNTAATTAAGLNLVPSSYWIPSPAEILVSATQFSCTVSNKTFNRFNNMQMHMWGHGSQYRRGSESPRGIPRQLPSPCLLKLPCYCCAEGCKNNIEHPRSRPLKDFRTLQTHYKRKHGVRPFACRRCGKAFAVRGDWRTHEKNCGKLWFCICGSDFKHKRSLKDHVRSFGSGHAPHIAETMSIDEEVGVIEGKDGD*

>M_acuminata_GSMUA_Achr6P03470_001
MADPYADPFKAFRREYPFSCNPFSEFCHGGTNTCLPPQTLTPPVREALPLLSLSPTRHQEVENSSSCSAVNEGGKVKAAVDTDGEADAVTVSLHIGLPSPGAVDLTPRFSSTPEDTRRINKGQYWIPTPTQILIGPTQFSCPVCCKTFNRYNNMQMHMWGHGSQYRKGPESLRGIQPTAMLRLPCYCCAPGCPNNIDHPRSKPLKDFRTLQTHYKRRHGIKPFVCRKCSKAFAVRGDWRTHEKNCGKLWYCICGSDFKHKRSLKDHIKSFGSGHAAYGIDCFQEAAEEEEEEEEETSSEIEQDGFQSYKGRKHGFLGRR*

>M_acuminata_GSMUA_Achr9P22340_001
MADPNPSFFKGYCNRSRFSSNYPPPLPLSLFPTYNLVDCNFLHLRSPPPSPPLREALPLLGLSPTRHHRQEESSSSCSAFPEGEGGGSCTGGDNEKKSLKDGEDEQGAVAVSLHIGLPSSGAADLISGVSSTMLNDGEGPEEDGGGGDAIPSGYPIIGRLIKGQYWIPTPSQILTVLSQFSCPVCCKTFNRYNNMQMHMWGHGQQYRKGPESLRGAQPTAMRRLPCYCCAPGCRNNIDHPRSKPLKDFRTLQTHYKRRHGIKPFACCKCGKAFAVRGDWRTHEKNCGQLWYCTCGSDFKHKRSLKDHIKAFGHGHAAYGIDCAEEEDEPSSEIEQDHDHHHHDYSFSLTLCGTLIKSLLFVGLYF*

>M_acuminata_GSMUA_AchrUn_randomP22660_001
MADPYANSLQGFFNCHPFTSHPSFSALPLPRHNILTNFTNYATSHLPSPLPPPPPASPPLREALPLLNLAPTPHHHQEEEEASCSFLEEDAETATDEKKKVSQDDGENEEDAVTVALHIGLPKDRDHDLGDDVPLGYPAIGRLRRGQYWIPTPSQILIGPTQFPCPVCSKTFNRYNNMQMHMWGHGSQYRKGPESLRGIQPTAMLRLPCYCCAPGCRNNIDHPRSKPLKDFRTLQTHYKRKHGIKPFMCRKCGKAFAVRGDWRTHEKNCGKLWYCTCGSDFKHKRSLKDHIKAFGSGHSAYGIDCLEEDDELSSEIEQDSNHRHQLP*

>M_acuminata_GSMUA_Achr3P11050_001
MADPFTNFFKVIQTHYLFSGNPSPPPVAITSDLYHGHTNTYLPPQTPSPPLREALPLLRLSPSRHQGREDNNSCTAFGEGGKDKAMVTDGEVDADAVTVALHIGPPSPCAVDLISRISSTSEDNIGRKEGEGSDDDDDDDDDDVVPLGYPSNPIGRINKGQYWIPTPSQILLGPTQFSCPVCCKTFNRYNNMQMHMWGHGSQYRKGPESLRGIQPTAMLRLPCYCCSPGCPNNIDHPRSKPLKDFRTLQTHYKRKHGIKPFMCRKCGKAFAVRGDWRTHEKNCGKLWYCICGSDFKHKRSLKDHIKSFGRGHAAYGINCLEEEEEPLSEIEQDGVQSHKGR*

>M_acuminata_GSMUA_AchrUn_randomP18320_001
MADPYSNFYKLYSHYPLISDPSFPPAAFQSYSFSTHSSLPPHPPSPPLREALPLLSLRPTRHQEEEEDTSCSASAGGSRNKAARDDDEADDEVGGVTVALHIGLPSPGDDVVTSGYPSNSLGRLNKGQYWIPTPSQILIGPTQFSCPVCYKTFNRYNNMQMHKWGHGSQYRKGPESLRGIQPTAMLRLPCYCCAPGCRNNIDHPRSKPLKDFRTLQTHYKRKHGIKPFMCRKCGKAFAVKGDWRTHEKNCGKLWYCICGSDFKHKRSLKDHIKSFGHGHAAYGINCFEEEDDPSSEIEQDCHQLNECHRGPSPVATFRAHMNCLISFPCSDELVCPSAVLYFLF*

>M_acuminata_GSMUA_Achr5P26210_001
MDGFSSHPPRFFEWLKPPSSSPPPSPVRQKAVKEEDKASKDTVALRIGLSPAWGAVFVEEEEEEKKKKKVEELCAVDSGSKYWIPTPDQILTGPVQFSCSVCTKSFNRYNNLQMHMWGHGSEYRKGPESLKGTQPMAMLKLPCYCCAHGCKNNINHPRAKPLKDFRTLQTHYKRKHGVKPFTCRKCRKAFAVRGDWRTHEKNCGKLWSCTCGSDFKHKRSLNDHIRSFGKGHSHYLPSKIPQGQQTCIIRFDNGDLMCNIISEKDYEVGEFSSSQCHGT*

>M_acuminata_GSMUA_Achr4P01560_001
MANPYTKFFKLYNHCPFLSDPSSTPTATQSYSFSPHCYSNSFPRQLPSSPLKEALPLLSLCATRHQEEEEEEEEEGTSCDASIGGGKKKAVRVDDEAADEVDAVTVALHIGLPSPVDDVVTLGYASGNHPLGRLNKGQYWIPTPSQILIGPTQFSCPVCYKTFNRYNNMQMHMWGHGSQYRKGPESLRGIQPTAMLRLPCYCCAPGCRNNIDHPRSKPLKDFRTLQAHYKRKHGIKPFMCRKCGKAFAVKGDWRTHEKNCGKLWYCICGSDFKHKRSLKDHIKSFGQGHAAYGINWFENEDDPSSEIEHDCHQPKELEKLTC*

>M_acuminata_GSMUA_Achr3P03850_001
MADPYTNFSRGFYNHYPFTSTPPPPPVATQSYSFITHSYTSSFLPRHPPSPPLREALPLLSLSPTRHREEEEEEEEEEEEDTSCSASAEGAKNKAARIEDEADDEVDAVTVALHIGLPSPGAVDLISRLPSTSEDHRRLNKGQYWIPTPSQILIGPTQFSCPVCYKTFNRYNNMQMHMWGHGSQYRKGPESLRGIQPTAMLRLPCYCCAPGCRNNIDHPRSKPLKDFRTLQTHYKRKHGIKPFMCRKCGKAFAVKGDWRTHEKNCGKLWYCICGSDFKHKRSLKDHIKAFGRGHAAYGINCLEEEDDPSSEIEQDCHQPHEQR*

>M_acuminata_GSMUA_Achr11P18950_001
MGLRDCPVDESSFGFCFQSPPLCQWLKTPPSSSSSSASSSSSSSSSSSSSESRYWIPTAAQILIGLEKFACSVCNKTFNRYNNLQMHMWGHGPEYRKGPESLKGAQPMAMLKLPCYCCARGCKNSIDHPRAKPLKDFRTLQTHYKRKHGIKSFACRKCSKPFAVRGDWRTHEKNCGKLWLCSCGSDFKHKRSLNDHVRSFGNGHAACFTSRDASREADRVRSVE*

>M_acuminata_GSMUA_Achr3P11870_001
MAEDPYTSCFKGYYDRCTFPSTFPSSLPATTHSFYANFTNYATPHFQPSPPSPPLREALPLLSLSPTRHHRQQQRQEEGEDSSCSAFEEAEGDATVGYEKKNMEEENVSVALHIGLPSPSEADLISRISSTSLTRGQYWIPTLSQILIGPTQFSCPVCCKTFNRYNNMQMHMWGHGSQYRKGPESLRGTQPTAMLRLPCYCCAPGCRNNIDHPRSRPLKDFRTLQTHYKRKHGIKPFMCRKCGKAFAVRGDWRTHEKNCGKLWYCTCGSDFKHKRSLKDHIRAFGSGHAAYGIDCFDEDDEPSSEIEQDCDHHQQQVQVQQHTQSGNKKTVNGRKKTSLI*

>M_acuminata_GSMUA_Achr5P09960_001
MRPQKETEKDVREGAEKLGYRAANPSPNPTSVSVCVCILGVLWSLPRCWSHPPLPSSPPLPALCLPSNLTQPNLLHSHPLARALSLNHSLPTHSLAPSPSPPLLRTHIYLFPPPYSHPLLLLYPVGMFSNGGSSLPSKTSDQEEDHSILLLSLWPPGSHATPSPCSSPASSSSTYAPPIAPNWFHKQHHYFSHSSNQVEDDSAVTIALSIGPPPGATSACASTIAMPTTVTGLNPVPSQYWIPSAAEILIGNTQFSCTVCNKTFNRFNNMQQMHMWGHGSQYRRGSESLRGATRQMPSPSLLKLPCYCCAEGCKNNIDHPRSRPLKDFRTLQTHYKRKHGARSFACRRCGKAFAVRGDWRTHEKNCGKLWFCICGSDFKHKRSLKDHVRSFGSGHAPHIVETMSFDEEEEEEEEEGDDGDEEGNGDNGGAL*

>M_acuminata_GSMUA_Achr1P16530_001
MHVIPSQVQAPSMADAFKGNSFAFTSYTTQFQSSPLTPLREALPLLSLSPKKHHHHNHLQQQQQQQQTSCSAFEEGDYKSKRSNGGENVEEAVSVALRIGLPSPSEADLISRVSSTSVSKLTRGQYWIPTPSQILIGPTHFSCPVCCKTFNRYNNMQMHMWGHGSQYRKGPESLRGAQPTAMLRLPCYCCAPGCRNNVDHPRAKPLKDFRTLQTHYKRKHGIKPFVCRKCGKALAVRGDWRTHEKNCGKLWRCTCGSDFKHKRSLKDHVKAFGRGHAAHGLHRLDEEEDEPSSEIEQHSHQRERERERERATSQKRVPERAYQAQSIHGMYSGASMHLRNPLKNDLTQTSHPLFLFFVSSL*

>M_acuminata_GSMUA_Achr8P25650_001
MADHYTNFFEAFLSNNTFSSSTPSSPAVATTYGFSHGHTSSPPVREALPLLRLSPTRHPGEDNTSCSVFDEGGKDEAMCIDGEADAAVIALHLGPPSPGDGDVVPLGYPSNPIGRINKGQYWIPTPYQILIGPIQFSCPVCSKSFNRYNNLQMHMWGHGSQYRKGPESLRGIQPTAMLRLPCYCCAPGCQNNIDHPRSKPLKDFRTLQTHFKRKHGIKPFVCRKCGKALAVRGDWRTHEKNCGKLWYCICGSDFKHKRSLKDHIKSFGRGHAPVGADCFEDDDEPLSEIEQDSLQAHKGR*

>M_acuminata_GSMUA_AchrUn_randomP20320_001
MADSDRYSNLFKGSLNHYGFPSHTSATHSLYAAFTNYTYVQSSPASPPLREALPLLSLSPTRHGHQQEEDSNWLSRGDSVEEEAVSVALHIGLPSPREADLVSRVSSTSLTRGQYWIPTPSQILIGPTQFPCPVCCKTFNRYNNMQMHMWGHGSQYRKGPESLKGTQPTGMLRLPCYCCAPGCRSNIDHPRSKPLKDFRTLQTHYKRKHGIKPFMCRKCGKAFAVRGDWRTHEKNCGKLWYCICGSDFKHKRSLKDHIKAFGRGHAPYGLDCFDEEDEPSSEIEQDSDHHHQVKQLDERFIVSDTRINVDAGLLMLSYLMFFVGRTQ*

>M_domestica_MDP0000580545
MFLEVVIFCFDQVIPRVLGLSLEVGTDMELASDWTHRWGLFALNTHSTISIERDFTLASDIGIRPQNQSILSKASSPQTSHHIMTDPYPNYFNNGWFSINPHHHFSSTSTPSSINPYNYHPPNYGDYYNFCSSNNLINNINNTLFTNHHHQCSSPPSPPLREALPLLSQSPSRSXHHEXMQESAADDDHQNFLISSRSDDIVDHEEEDDENVTVALHLGLPSRALSSADLISRLPSPEISSDKEADVTVASAGYAPNRLNKGQYWIPTPAQILIGPTQFSCPLCFKTFNRYNNMQMHMWGHGSQYRKGPESLRGTQPTAMLRLPCYCCAPGCRNNIDHPRAKPLKDFRTLQTHYKRKHGIKPFMCRKCGKAFAVRGDWRTHEKNCGKLWYCTCGSDFKHKRSLKDHIKAFGQGHAAYGIDCFEEEDDAASEIEENDSFH*

>M_domestica_MDP0000573922
MLGIPCYCCAEGCKNSIDHPRAKPLKDFQTLQTHYKRKHGMKPFMCRKCGKLLAVKGDWRTHEKNCGKRWLCVCGLDFKQKRSLKDHIKAALVTLLFHLILLTNSGSLMRTLVTYHLLV*

>M_domestica_MDP0000403797
MTDPYPNYFNNGWFNINXVHHFSSTSTPSSXNPYNYHPPNYGDYHNFCSSNNLINNINNTLFTNHHHQSSSPPSPPLREALPLLSQSPSRNHHHEDMQESAAADDHQSFLSSSRSDDIVDHQEEDDETVTVALHLGLPSRTLSSADLISRLSSPEIPSDKEADVTVASAGFASNRLNKGQYWIPTPAQILIGPTQFSCPLCFKTFNRYNNMQMHMWGHGSQYRKGPESLRGTQPTAMLRLPCYCCAPGCRNNIDHPRAKPLKDFRTLQTHYKRKHGIKPFMCRKCGKAFAVRGDWRTHEKNCGKLWYCTCGSDFKHKRSLKDHIKAFGQGHAAYGIDCFEEEDDVASEIEENDSSSH*

>M_domestica_MDP0000228375
MEPFEISSSSSPLFSSNHNLETLNLFPSEIPNANLEPLPPISCLLRSPDQVPNSHVDNLKAICSEDHKEDGVTVALHIGXPDCSDGSMSYLTDPKDDEDNVTAQYWIPTPEQILIGFAHFSCHVCFKTFNRYNNLQMHMWGHGSQYRRGPESLKGTXPRTMFGIPCYCCAEGCKNNIDHPRAKPLKDFRTLQTHYKRKHGMKPFMCRKCGKLLAVKGDWRTHEKNCGKRWLCVCGSDFKHKRSLKDHIKAFGSGHSHIPPNSFDELRDLDEDISPTTSLFKGMPSDAAS

>M_domestica_MDP0000131949
MGLWNHHVEDQNLCFQAPPFIEWLKPSSVFSSSSTSSSSSPCLSEHGTIQCLPLLSQFTDTKPVKVEDRGVQEEGFGVKEEQMEKVTVALHIGLPNSTNSTGDKSETYDKNKKVLNLKEEQVVMKKSIHGCSFKAESRFWIPTPAQVLVGPMQFACSICSKTFNRYNNMQMHMWGHGSEYRKGPDSLKGTQPAAMLRLPCYCCAQGCKNNINHPRAKPLKDFRTLQTHYKRKHGAKPFMCRKCAKTFAVKGDWRTHEKNCGKLWYCTCGSDFKHKRSLKDHIRSFGKGHSPHPSLDGFHEDEKECVTGSEEE

>M_domestica_MDP0000144266
MADPYNSSNLYNNGWINFMPLRPHHCPSLLSTATFFANSSRGTPINLNISNPPHSYSSHNLFIDYKSSNSQSQMPSSINDHINVSSPPLKEALPLLNNLLSPRGVLEEERGHEPSSSSTITPMEVETMNKYDAVYDDGDDDENLSVALHIGLPSSSNSGNVQSQFADHDHITEGVISSTISHVVSSGNPIVAVDRLNKGGNYWIPTPAQILSGPTQFSCSICSKTFNRYNNLQMHMWGHGSQYRKGPDSLKRTQPTAMLRLPCYCCAPGCKHNIDNPIGAKPLKDFRTLQVHYKRKHGVRSFMCKRCGKAFSVKGDWRTHEKNCGKIWYCICGSDFKHKRSLKDHIKAFGHGHGSFDIKCFEERR

>M_domestica_MDP0000899280
MQTPFTSTTIDEDFQDEDSIFLSLGPPGLDNHVPKQYHLIYHHXSSSSTQPDHHQTFYHDYPNPNPDPEDGTVTVALNIGPPSSGGGRPSSSFISNPNHNHIGGPVEGQYWIPSPAQILVGPTQFSCPVCSKTFNRYNNMQMHMWGHGSEYRKGPESLRGTKPASSVLRLPCYCCAEGCKNNIEHPRSRPLKDFRTLQTHYKRKHGTKPFGCRKCGKPFAVRGDWRTHEKNCGKLWFCICGSDFKHKRSLKDHVRGFGDGHAPYAVELCTEPEEEDHMDDEDDDNNDDDLVIX*

>M_domestica_MDP0000303483
MQTPFTTTTIDEDFQDEDSIFLSLGPPGQDVPKQYHLIYHNQSSSXTQPDHHRTFYHDYSNPNPDPEDGTITVALNIEPPSGGGGRPSSSSISKPNHNHIGGPVEGQYWIPSPAQILVGPTQFSCPVCSKTFNRYNNMQMHMWGHGSQYRKGPESLRGTKPASSVLRLPCYCCAEGCKNNIEHPRSRPLKDFRTLQTHYKRKHGTKPFGCRKCGKPFAVRGDWRTHEKNCGKLWFCICGSDFKHKRSLKDHVRAFGDGHAPYGVELCTEPEEEDHVDDEEDDNNDDDLVIN

>M_domestica_MDP0000151862
MNMNHHLQTLSRLLMLHNLLLPMLTTSSSTKTTLFTSLPTNKSLTLDPLPLLSEKPSPLXSRLSPTNQHHHHRXHEDQQQHHHEDHHHFKDQQDEEDGDGEDDESVTLHIGLPNPSAAEMASVLSAAANSSSSEMSNNSTHHEKSDHGDHDSAGYPMSCRLNKGQYWXPTPSQILIGPTQFSCPVCYKTFNRYNNMQMHMWGHGSQYRKGPESLRGTQPTGMLRLPCYCCTPGCRXNIDHPRAKPLKDFRTLQTHYKRKHGIKPFTCRKCXKAFAVRGDWRTHEKNCGKLWYCICGSDFKHKRSLKDHIKAFGNGHAAYGIDGFEEEDEPASEVEQDNESMQ

>M_domestica_MDP0000861563
MEPFEISPSSSPLFSSNQNFETFNLFPSEIPNANLEPLPLISCLLRSPDQVPNSQDENHKAICNEDHKEDEVTVALHIGLPDYSDGSMSYLTDWKDDEDNVTAQKYWIPTPERILIGFTHFSCHVCFKTFKHYNNLQVYNHCFVSIHN*

>M_domestica_MDP0000300013
MGLLNHHVEDQNLCFQAPPFIEWLKPPSSFSSSSSSSSSSFCVSEDSTMQCLPLLSRFTDTKPVKIEDAGVQKEGYGVKEEQMEKVTVALHIGPPNSSSTTTGVYSDTYDENKKVLNLKEEQVVMKKSFLGCSFNAESRFWIPTPAQILVGPMQFACSICSKTFNRYNNMQMHMWGHGSEYRKGPDSLKGTQPAAMLRLPCYCCAQGCKNNINHPRAKPLKDFRTLQTHYKRKHGAKPFMCRKCAKTFAVKGDWRTHEKNCGKLWYCTCGSDFKHKRSLKDHIRSFGKGHSPHPSLEGFHEDEKECVTGSEEE

>M_domestica_MDP0000601705
MADYPYSSNFFSGLLKFNPLHRHHEPPPQPPPHPSQPPPPYAHNFFLNQTHSFYFLTDQQNLNTRPPSPPLREALPLLSRLSPTNQHXDPEDQQQQHLHEDHHHFKDQQDEEDGDGXDDESVTVALHIGLPNPSDSEMASVLSAAANSSSSEMSNDSAGYPMTCRLNKGQYWIPTPSQILIGPTQFSCPVCYKTFNRYNNMQMHMWGHGSQYRKGPESLRGTQPTGMLRLPCYCCTPGCRNNIDXPRAKPLKDFRTLQTHYKRKHGIKHFMCRKCGKAFAVRGDWRTHEKNCGKLWFCICGSDFKHKRSLKDHIKAFGNGHAAYGFNGFEEEDEPASEVEQDNENAKLMPQALLGVYFADSLKXKVKMVQPCLQSRLGVP*

>M_domestica_MDP0000285147
MSCRLNKGQYWIPTPSQILIGPTQFSCPVCYKTFNRYNNMQMHMWGHGSQYRKGPESLRGTQPTGMLRLPCYCCTPGCRXNIDHPRAKPLKDFRTLQTHYKRKHGIKPFTCRKCXKAFAVRGDWRTHEKNCGKLWYCICGSDFKHKRSLKDHIKAFGNGHAAYGIDGFEEEDEPASEVEQDNESMQ

>M_domestica_MDP0000142494
MADPYNSSNLDNNGWINFMPLHPHHFPSLLSTATSSANSTRSSPFNFSISNPPHTYSSHNFFTDKKSSNIQTQMPSSINDHINVSSPPLKEALPLLNNLLSPRGVLEEKHGHEPSNSSTITPMEEETRNKDHAVYDDGDDSGDDEDNLIVALHLGLPSSSNXGNVQSQFADQVHNKEGVISSSNSDVVSSGNPSVAVDRLNKGDRYWIPTPSQILIGPTQFSCSICSKTFNRYNNLQRSRTAFSKGQDEGDGEIIVYINWWQLDIFGDLVTSFLTRNGKMHMWGHGSQYREGPNSLKRTQPTAMLRLRCYCCAPGCKHNIDNPRGAKPLKDFRTLQVHYKRKHGVRSFMCKRCGKAFSVKGDWRTHEKNCGKIWYCICGSDFKQKRSLKDHIKAFGRGHGSFDIECFEEEDEPASEIEHDAEASRWYTSQN

>M_esculenta_Manes.14G001400.1.p
MIDPKSNYFSGCYNLNHLPRLSSSASSSNPSLYASYGYNSFTHHCQYSSSPPSPPVKAALPLLSLSPTRHDYHQQESWCSATEVGKNKDKEESLFDNDSVTVALHLGLPSPSSADFVSSLSSTEISSDKEDVTVASGYQTTNTLVKRQYWIPTPAQILIGPTQFSCPLCFKTFNRYNNMQMHMWGHGSQYRKGPESLRGTQPTAMLRLPCYCCAPGCRNNIDHPRSKPLKDFRTLQTHYKRKHGIKPFMCRKCGKAFAVRGDWRTHEKNCGKLWYCICGSDFKHKRSLKDHIKSFGHGHAAYGIDSFEEEEEEEPASEIEQENESTR*

>M_esculenta_Manes.08G048200.1.p
MADPYSNFFTGWFKFSNNPLYHQYPSLNPTPATAAAQVSYSPHHLYTNPFNQTQAPYYNYQNPPPSPPLREALPLLRLSPERDGERYQVQEDDDEDQEQMSFMAVDVDKINNNKAKVDHESFLSSSAAAGGDNEDDDTVTVALHIGLPSPSAAEMASVLSSSSEATDKDGDGDDSGFPFSRLNKGCRNNIDHPRARPLKDFRTLQTHYRRKHGIKPFMCRKCGKAFAVRGDWRTHEKNCGKLWYCICGSDFKHKRSLKDHIKAFGNGHAAYGIDGFEEDDEPASEVEQDNESMQ*

>M_esculenta_Manes.10G144400.1.p
MADPCSNLFNGWFNFIPIHSNYTSVFTSYSNPPPYNFNLYSNNHLFNNKSPIQYQTYHPPPPPQKEAPPPLIEYLTPPRQQEEISHESSSNNSMEDDKNMNKKDADDDDDHATVALHIGLPSHSSNLGSRVFSHPSTEEGSSAVSEGYPLQKLSKGQYWIPTPSQILIGPTQFSCPVCFKTFNRYNNLQMHMWGHGSQYRKGPDSLRGTQPTGMLRLPCYCCAPGCKHNIDHPRARPLKDFRTLQTHYKRKHGIKPFMCRKCSKPFAVKGDWRTHEKNCGKIWYCICGSDFKHKRSLKDHIKAFGHGHAAVGIDNSFEEDDDLASELEHEEESSP*

>M_esculenta_Manes.11G161000.1.p
MGLWNYHLHNNNLCFQPPPFIEWLKPSSSSSSSSSSLTSSSSSSSSSVTQQVQLTNPMSILKLPLLYPQQQQQPQQQEIVKETIQCLPLLSRLTENKPLKEENMGVQETKEEKIDQKVTVALHIGLPNSSGDSQVETKVFDFKEQQQPMKKSIHGHCSFNTESRFWIPTPAQILVGPMQFECSICSKTFNRYNNMQMHMWGHGSEFRRGPDSLKGTQPAAMLRLPCYCCAQGCKNNINHPRAKPLKDFRTLQTHYKRKHGAKPFMCRKCGKTFAVKGDWRTHEKNCGKLWYCTCGSDFKHKRSLKDHIRSFGKGHSPHPSLEGFEDDKECISASEEDELLH*

>M_esculenta_Manes.06G166400.1.p
MADPFSNHFNGWYNLNHLHHLSSSSSSSNPSLFASYGCNIFSDTIINNNNSHSFTHYQYSSSPPSPPLREALPLLSLYPTTHEDQQESSCSAMEIDKNKDKEGSQLFDDEAVTVALHLGLPSPTSADLISSLSSTEISSDKEEVTVASGYQTNSLNKGQYWIPTPAQILIGPTQFSCPLCFKTFNRYNNMQMHMWGHGSQYRKGPESLRGTQPTAMLRLPCYCCAPGCRNNIDHPRSKPLKDFRTLQTHYKRKHGIKPFMCGKCGKAFAVRGDWRTHEKNCGKLWYCTCGSDFKHKRSLKDHIKSFGHGHAAYGIDSFEEEEEPASEIEQDNESTQ*

>M_esculenta_Manes.09G029400.1.p
MADPYSNFFTGWFKFNNNNPLHHQSPSLNPTPSTPPPQLSYTHHNLYTNPFTLNQNQTPSPHYQNPPPSPPLREALPLLRLSPPRDHDKEQEQGDDEDQEQMSCTDKDRGMSLFSSSVNNEDDDETVTVALHIGLPSPSAAEMASVLSSSSEITDKDGDGDESVFPMSRLNKGQYWIPTPTQILIGPTQFSCPVCCKTFNRYNNMQMHMWGHGSQYRKGPESLRGTQPTGMLRLPCYCCAPGCRNNIDHPRAKPLKDFRTLQTHYRRKHGIKPFMCRKCGKSFAVRGDWRTHEKNCGKLWYCICGSDFKHKRSLKDHIKAFGNGHAAYGIDGFEEEDEPASEVEQDNESMQ*

>M_esculenta_Manes.06G071600.1.p
MQTPSFTYTSSSASVCIEADGQEVDEDSLFLSLGPPGQSIAKLPNYLPCLNENKQQIEQNPTSESGVTVALHIGPPTTGASISNPNHIGSLVEGQYWIPSPAQILVGPTQFSCALCNKTFSRYNNMQMHMWGHGSQYRKGPESLRGTKQVSSMLKLPCYCCAEGCKNNIEHSRSKPLKDFRTLQTHYKRKHGEKPFGCRKCGKPFAVRGDWRTHEKNCGKFWLCICGSDFKHKRTLKDHVRAFGDGHAPHTVKVSEVEEEQKEKEEDGDGDNNIDQGDSGGGHGLVFL*

>M_esculenta_Manes.02G151500.1.p
MESSHLVCDADSLLLSSTPSTDINTNRHTDIEPLELFPSASYSSIQHTPLLSSFLSSPHPSLIENPKASSTDGDKEEVTVALHIGLPDHSHSSINPNVKVHANVVTKYWIPTPEQILIGFTHFSCHVCFKTFNRYNNLQMHMWGHGSQYRRGPESLKGTQPRAMLGIPCYCCAEGCKNNIQHPKAKPLKDFRTLQTHYKRKHGLKPFMCRKCGKFLAVKGDWRTHEKNCGKRWLCICGSDFKHKRSLKDHIKAFGSGHGPFPPSSSYDGIQLFDDGSALA*

>M_esculenta_Manes.04G004800.1.p
MDLLNYHQDEANNLCFLSPTNFIEWLKPSSSSSSSSSVTQQIQLTNPITMLKLPLLYPQPQRQESVKETIQCLPLLSRLTEENKGLKETSTVGVKEEKITVSLHIGLPNISEDSQVETKVFDFNKEEQQPIKKIFHGNCSFNKENRFWIPTPTQILGSSSRDCILCEDNFSSYMHMWGHGSEFRRGPDSLKGTQPAAMLRLPCYCCATGCKNNINHPRAKPLKDFRTLQTHYKRKHGAKPFMCRKCGKSFAVKGDWRTHEKNCGKLWYCRCGSDFKHKRSLKDHIRSFGKGHSPHPSLEGFQDDKECITTGSEEDEHLH*

>M_esculenta_Manes.14G098300.1.p
MQTPSFTCISSSESVCIEADDQEVDEDSLFLSLGPPGQNITRYPNSRPSLNNKQKIDENPTTQSGVTVALHIGPPTIGASASNPNHIGSLVEGQYWIPSPAQILVGPTQFSCAVCNKTFNRYNNMQMHMWGHGSQYRKGPESLRGTKQGSSMLRLPCYCCAEGCKNNIDHPRSRPLKDFRTLQTHYKRKHGAKPFECRKCGKPFAVRGDWRTHEKNCGKLWFCICGSDFKHKRSLKDHVRAFGDGHAPHTVEICENEEEGGEDDDDDDDEDEEENNNADQGDNRGGHGPLFF*

>M_guttatus_Migut.D00583.1.p
MTDPYSNYFNNNGNGNASCFYLNPSSYSSSSTTTTTPLSHHQHHPYNFINFYSTNFNFNTTAHHQYYCYNHHQPPPSPPPSPPLREALPLLSLSPSHHNGRQDQPPSCTTTTAMEEDREEEEEDDGSLSVTLNLGLSTTHCSFTHDPGQTQLVNNNNNKEEEEGEEEVTVAANNAVYCSTTTSPMNKGQYWIPTPAQILIGPTQFSCPLCFKTFNRYNNMQMHMWGHGSQYRKGPESLRGTQPTAMLRLPCYCCAPGCRNNIDHPRAKPLKDFRTLQTHYKRKHGIKPFLCRKCGKAFAVRGDWRTHEKNCGKLWYCTCGSDFKHKRSLKDHIKAFGSGHSAYGIDCFDDEEEPASEIEQDNEFDHVNHRSCMN*

>M_guttatus_Migut.B01315.1.p
MREEPHHHCSNLSPTGFFNFIPLTNLHNYPSPSSPSSSSSPSTTTNPTIKEALPLLNTLNYSCNNIINNNNNNNEYCTFKCEKSHTDAAVALQIGLPEVSPSSTSGNLVIDSSMGVEKGESGVEIVLSGMPLNRLSNMGQYWIPSPTQILIGPTQFSCHICSKTFNRYNNLQMHMWGHGSQYRKGPESLRGTQPTAMLRLPCYCCAPSCKHNIDHPRAKPLKDFRTLQTHYKRKHGAKPFACRKCGKPFAVKGDWRTHEKNCGKIWYCVCGSDFKHKRSLKDHIKAFGHGHGANCSNNFELHSDRFEEDDEEEEYTSEIDQHGGGGGGGGGGGGGGGESPM*

>M_guttatus_Migut.J01788.1.p
MTDPHSNHHHHHHQWFKSDYYLHHFSTPTPPYHHHMYSHHHNYDNIDINYQTTPPSSPPLKEALPLLRLTPSKQEQEPSCSDMMDYFPNKKENNSNNNDDDDDNYGGGGVTVALRIGLPNPSAADLASLLSSSSAADDKEDEDEEEEEANLLGFINNNNNQITKLNKGQYWIPTPSQILIGPTQFSCPVCCKTFNRYNNMQMHMWGHGSQYRRGPESLRGTQPTGMLRLPCYCCSPGCRNNIDHPRAKPLKDFRTLQTHYKRKHGIKPFMCRKCSKAFAVRGDWRTHEKNCGKLWYCICGSDFKHKRSLKDHVKAFGHGHGAYGGAHAGFEEEDEPASEVEQDMNDQ*

>M_guttatus_Migut.N02495.1.p
MMSSFFEFPLYYQQQQQEQNRNHGHEEEYFYETIQCLPLLSRFTEQKQLFKEEENIEYGEKKSRFHEETIAVALHIGLPDQYNYFKEDEFNVKTKTNKKKKKNCVNTNKNINGGCMSSTALSGGDERRFWIPTPAQILVGPMQFSCDICSKTFNRYNNMQMHMWGHGSEFRKGPQSLRGTQPTAMLRLPCYCCTAGCKNNINHPRGKPLKDFRTLQTHYKRKHASQKPFLCTKSPTCGKSFAVKGDWRTHEKNCGKLWFCTCGSDFKHKRSLKDHVRSFGTGHEGCFNTDEKDCITDESF*

>M_guttatus_Migut.O00837.1.p
MHTRISLPYCVSTSCDEEEEDDGDWSTLLSLGPPGQQLHHRSQQNHHHHHRSFKQRRQGQSQNLQRNPNSSGQNGVTVALHIGPPPSSTESASPSAAAAAAVAKENPSSGVGVGHLGQYWIPTPSQILVGPTQFSCSVCTKTFNRYNNMQMHMWGHGSEYRKGPESLRGTKPASSILRLPCYCCAEGCKNNIEHPSSKPLKDFRTLQTHYKRKHGAKPFECRKCSKPFAVRGDWRTHEKNCGKLWFCICGSDFKHKRSLKDHVRAFGQGHAPHTENLYTSSYGAVQYGRRGVQVAGELDDDEDEEDDDEEG*

>M_guttatus_Migut.N02889.1.p
MEGSSSKNLASNNIFSFNPIYHKDRIEAYDFFPKKSPSSSSSSSSSSTSSSTKSSIKFSKLFADENENEDSAAVALHIGLPDYCSTNDSIKKFDANNSAEKSSCPYWIPTPAQILVGFTHFSCHICKKTFNRYNNLQMHMWGHGSQFRRGPDSLKGSQPRIMVGIPCYCCEEGCRNNINHPRAKPLKDFRTLQTHYKRKHGTKRFSCRKCGKCLAVKGDWRTHEKNCGKRWLCVCGSDFKHKRSLKDHVASFGSGHGPSTAAAAYF*

>M_guttatus_Migut.O00541.1.p
MADPYSNYFNNNNGNGGFNNNNNNNNNKWLNYLNPRNHFFNPSSSIPPPSASSTVSSPYYNFNFYNSTTTTNNYYYYGSSCSSSPPRSPPLREALPLISLKPTSMASSSSSAAAAAEEEPPSSSYSGCMDLDMNVKNNYEQQEEEDLNLGLSPPVNCCSTLSTTTTTTDLISRRRRVVNYDDDGSTENNCKEEVTVAAATPLNKGQYWIPTPAQILIGPTQFSCPLCFKTFSRYNNMQMHMWGHGSQYRKGPESLRGTQPTAMLRLPCYCCAPGCRNHIDHPRSKPLKDFRTLQTHYKRKHGIKPFMCRKCGKAFAVRGDWRTHEKNCGKLWYCACGSDFKHKRSLKDHIKAFGNGHGAYGVDCFEEEEEEEEEAASEIEQDNNDPYSSRE*

>M_guttatus_Migut.L01093.1.p
MHTRISLPYCVSTSCDDEEEEDDGDWSTLLSLGPPGQQLHHRSQQNHHHHSFKQRRQGQSQNLQRNPNSSGGGGGGQNGVTVALHIGPPPSSTESASPSAAAAVAKENPSSGVGVGHLGQYWIPTPSQILVGPTQFSCSVCTKTFNRYNNMQMHMWGHGSEYRKGPESLRGTKPASSILRLPCYCCAEGCKNNIEHPRSKPLKDFRTLQTHYKRKHGAKPFECRKCSKPFAVRGDWRTHEKNCGKLWFCICGSDFKHKRSLKDHVRAFGQGHAPHTENLYTSSYGAVQYGRRGVQVAGELDDDEDEEDDDEEG*

>M_polymorpha_Mapoly0096s0050.1.p
MSSRYHAQSSTVAVPRALSSITAHPLPFCEWLKPHLAPPVTQLPVAIPFTTEDNAGTSFSVSGPSSGADSPASGASHYNMFGGAHHQFFQTATTHYNHQRRCPSPGPSRTAQPLPFLSLSPPTNNNNNNTSGGSSSNNHHHQHHNSHNSHGSSGAAAASTTTASKYQQSQNQNHNHNHNHNQEEVPLRTAILLPSASSSGPVDDEPDENVTVALHIGPPTSSDCSLMSSLRSSVVEGMMGNLNYESPMGGLDKDRFNRARGRLPDGQYWIPTPAQILVGPTQFSCPVCSKTFNRYNNMQMHMWGHGSQYRKGPESLRGTQPTAMLRLPCYCCAQGCRNNIDHPRAKPLKDFRTLQTHYKRKHGQKPFMCRKCNKAFAVRGDWRTHEKNCGKLWYCICGSDFKHKRSLKDHIRAFGNGHAPHGVDSCEDEEENASEDDADEDMSAGSQ*

>M_spRCC299_63519
MPRLPVPTPPAWRLSVVTEGAAELKFILPCDDGSMTVLELTRRLVERCQSLTPSVPLVADRLVDARDGSTLFPEDSAREVLDDGDTVKVFLRRTNTEDGSGEIGGGATRGRGGGATRGRGRGAGSSASYSSPLN*

>M_spRCC299_60043
MPSAEDPAGFDRSRSWRISASVKGIKDLVFRVPIGDGTLKVSELSDMIMERFARLRPGDSTRAEKLEDGDGALLFPNERVCDVLFDKGRVVAVLSNKYTHMIQDAGGGKRPTKRIKGAGGGMQVVAVQAYKRDDDEFEYITPTVEEIMDVDTRRQEKRVKCPLCDQMFATASKVAFHIKTHKDHPDLQQAIMAMDENTAFSEERERRFFCPSPNCAHNCDDNGELAHPFMDFPTLRKHFLRTHVAEKPHKCKICDKAYALKSDMQTHERGCGKAFTCECGRRYSQRSNLNAHIRKKAAEGAAEGAHKLKRPGPPAIAGPAAGAVNVPPPPRGADPQRSVPELLHHLSG*

>M_truncatula_Medtr1g093095.1
MQTHHQYYSFSCESASCSSSLDDEDSIFLSLAPPGHQIPPKLTPPHPTISTTIPPLHQIPISTTTSLHHHHTCAVNVALNALINPTFTSKPSHTPIIPQYWIPSPAQILVGPTQFSCTVCNKTFNRFNNMQMHMWGHGSQYRKGPESLKGPKPASSSSMLKLPCYCCAEGCRNNINYPRARPLKDFRTLQTHYKRKHGGKSFECRKCRKTFAVRGDWRTHEKNCGKLWFCICGSDFKHKRSLKDHVRAFGNGHAPHTLESLSFDGHKVNENYMEEEESGSEDDDNDSEVVFSLN*

>O_europaea_Oeu002381.1
MSFLKYPTYYQQQPPKEEYNIYETIKCLPLLSRFKEEKKLENEEEDDDDGAKKEEKMEKVTVALHIGLPNVGAFDPETKPYKFKEEYEKKTPNVCSFNSSDQRRFWIPTPAQILVGPMQFSCNVCNKTFNRYNNMQMHMWGHGSEYRKGPESLRGTQPAAMLRLPCYCCSQGCKNNINHPRAKPLKDFRTLQSHYKRKHGTKPFMCRKCAKSFAVKGDWRTHEKNCGKLWYCTCGSDFKHKRSLKDHIRSFGKGHSPYPSLEGFEDEKECVTGGSEDENA*

>O_europaea_Oeu004014.1
MTDNPCSNFYTDWYRFNPLHHFSTKSPPHYLMSSPYIHNLYSSNSQTPPSSSPVREALPLLSLSPTRNNEEKQEPFWNSDMDLDKNKETEDRVTAVDNEGVTVALHIGLPNPSAADLASILSETTTKDEESDVSGYPINRLKGQYWIPTPSQILIGPTQFSCPVCFKTFNRYNNMQMHMWGHGSQYRKGPESLRGTQPTGMLRLPCYCCSPGCKNHIDHPRAKPLKDFRTLQTHYKRKHGTKPFMCRKCGKAFAVRGDWRTHEKNCGKLWYCICGSDFKHKRSLKDHIKAFGYGHGALGIDGFEEEDEPASEIEQDDESMQ*

>O_europaea_Oeu047567.1
MTEPYYNFSGRWFDFIPPHSPYSSSSNTSYSHHADNLSHTVSQQIPTSPHPQEALPLLINLSPSKDEHQLSCSAIGNEGRSLGTASDESVTIDLNIGLPSPNSDLVTKISSSGADIFSGLPLNSINKGQYWIPTLTQILMGPTQFSCHLCSKTFNRFNNLQMHMWGHGSQYRKGTESLRGTQRSAMLRMPCYCCAHGCEYNIDHPRARPLKDFRTLQTHYKRKHGTKPFICRKCRKTFAVKGDWRTHEKNCGKIWYCICGSDFKHRRSLKDHIKAFGLSHGATRIQTDFEEEDESSSEIEVK*

>O_europaea_Oeu046309.1
MDLKNPNPGHEEEEDAINVSLHIGPPNCTNVSLDSSDQCSKAANLAAATQYWIPTPEQILVGFTHFSCHICQKTFNRYNNLQMHMWGHGSEYRRGPESLKGAKPRAMLGIPCYCCEEGCKNNINTPRAKPLKDFRTLQTHYKRKHGMKQFACRKCGKCLAVKGDWRTHEKNCGRRWLCVCGSDFKHKRSLKDHIASFGSGHEPAASSSSSFDGIDVY*

>O_europaea_Oeu035738.1
MTNPYPNYFNGGWFNLEYPNNHLFSSSYPYNLDYATSLNNNSLYQSSPPSPPIREALPLLSLGPTKTSTDQEQGSSSCSTAMEMDKIMIKDNNEESFMMDFDDESVTIDLNLGLPTPDAADLISGLSSSSSTNKDQEVTVANGYGSSPINKGQYWIPTPAQILIGPTQFSCPLCYKTFNRYNNMQMHMWGHGSQYRKGPESLRGIQPTAMLRLPCYCCAPDCRNNIDHPRAKPLKDFRTLQTHYKRKHGIKAFTCRKCGKAFAVRGDWRTHEKNCGKLWYCTCGSDFKHKRSLKDHIKAFGNGHAAYGFDSFEEEDEPASEIEQDNESSQ*

>O_europaea_Oeu037652.1
MTDPYPNCFNGWFNLKPFSHFSSSTSTSTAAASTSTSTPESLYTFSYIHSTSSSNNNSLYYTQYESSPPSPPIREALPLLSLSPTRAVSQHSSCTAMDLDNKKLDNENQGSVYPDDDETVTLALNLRLPTPDADLISRFISSTSAEANYSNEDVTVANGYSTSPLNKGQYWIPTPAQILMGPTQFSCPLCFKTFSRYNNMQVLKLMLVENAGKLSSRE*

>O_europaea_Oeu058248.1
MSFLKYPLYYQEQPPKEEYNIYETIKCLPLLSRFKEEKTVKYEEEDEDGDGAKKEEKMEKVTVSLHIGLPNMGANFDTETKPYSFKEKNEKKSSTACGFNSSDQRRFWIPTPAQILVGPMQFSCNICNKTFNRYNNMQMHMWGHGSEYRKGPESLRGTQPAAMLRLPCYCCAQGCKNNINHPRAKPLKDFRTLQSHYKRKHGTKPFMCRKCAKSFAVKGDWRTHEKNCGKLWYCTCGSDFKHKRSLKDHVRSFGKGHSPYPSLEGFEDEKECVTGGSEDENA*

>O_europaea_Oeu047564.1
MGPTQFSCRLCSKTFNRFNNLQMHTWAHGSQYRKGTESLRRAQPNAMLRLPCYCCAQGCEYNIDHRRARPLKDFRTLQTHYKRKHGTKPFVCRKCRKTFAVKGDWRTHEKNCGKIWYCICGSDFKHKRSLRDHIKAFGLGHGATGIQTDFGDEGKSSSEIEIN*

>O_europaea_Oeu046465.1
MHMWGHGSQYRKGPESLRGTQPTGMLRLPCYCCASGCKHNIDHPTARPLKDFRILQTHYKRKHGTKSFVCTKCGKPFAVKGDWRTHEKNCGKIWYCICGSDFKHKRSLKDHIKAFGFGHQTLGIRIDFEEDDENLLETFHLKV*

>O_europaea_Oeu033173.1
MTGNPCSKFYTDWYKFNPSHHFSTKSPHHLMTPYIHDNSLHSTQTPPPSPVREALPLLSSSPITTRNNEEKQEPSWILDMDIYKIKGTEDRVTADNEDVTVALHIGLPNPSAADLASILSETSAKDEEADVSRYPINRLNKGQYWIPTPSQILIGPTQFSCPVCFKTFNRYNNMQMHMWGHGSQYRKGPESLRGTQPTGMLKLPCYCCAPGCKNHIDHPRAKPLKDFRTLQTHYKRKHGIKPFMCRKCDKAFAVRGDWRTHEKNCGKLWYCICGSDFKHKRSLKDHIKAFGLGHGAFGIDGVEEEDEPASEIEQDDEYIQ*

>O_europaea_Oeu042037.1
MRSHSSSPYIISSSESFCDEEDDDSTLLSLGPPGQKYHNIYHDYNQTQSFQNRNEIGVTVALHIGPPNSNSGTTSSGNPTEMGRHAEGQYWIPTPAQILVGPTQFSCSVCQKTFNRYNNMQMHMWGHGSEYRKGPESLRGTKAASSILRLPCYCCAEGCKNNIEHPSSKPLKDFRTLQTHYKRKHGSKPFGCRKCKKPFAVRGDWRTHEKNCGKLWFCICGSDFKHKRSLKDHVRSFGDGHAPHSDNLYSYVHEGEEEEDEEGNDEEYRNGGYVPAGLN*

>O_europaea_Oeu029425.1
MHMWGHGSQYRKGPESLRGTQPTAMLRLPCYCCEPGCRNNIDHPRAKPLKDFRTLQTHYKRKHGTKPFVCRKCGKAFAVKGDWRTHEKNCGKLWYCTCGSDFKHKRSLKDHIKAFGNGHEAYEMDCFDEEDEPASEIEQDNESSQ*

>O_europaea_Oeu039136.1
MEDEDCSTIANNESETVSLHIGLPISSSSGSSGSGLSSSGEITDKDGFNVLSGLPSNSLNKGQYWICLNKGQYWIPTPSQIISGPTQFSCHICYKSFNRYNNLKMHMWGHGSQYRKGPESLRGTQPTGMLRLPCYCCAPECKHNIDHPTARPLKDFRILQTHYKRKHGTKSFVCTKCGKPFAVKGDWRTHEKNCGKIWYCICGSDFKHKRSLKDHIKVFGLGHQTLGIRIDFEEDDENLLETFHLKV*

>O_europaea_Oeu064317.1
MTDSSSDNFYKCFKFNTLHHLLSSNPPETPPPSPPLKEALPLLTLCPTRYEEQEPSCSHTMDLDKTKARQDNSQTENIFLTPDDNVEDDGDVTVALHIGLPNPSAADLVSMRSSTAESTDKDEEVDLSGYPINRLNKGQYWIPTPSQILIGPTQYSCPVCFKTFNRYNNMQMHMWGHGSQYRKGPESLRGIQPTGMLRLPCYCCEPGCRNNIDHPRAKPLKDFRTLQTHYKRKHGIKPFMCRKCGKTFAVRGDWRTHEKNCGKLWYCICGSDFKHKRSLKDHIKAFGNGHGAYGFTGLEEEEEPASEIEQDDESMQ*

>O_europaea_Oeu052045.1
MTDPYPNYLNGGWFNLRYPNNHLSSSTYPYHLNYSTSFNNVSWYQSSPPSPAIREALPLLSLSPTKRSTDQEQGSSSCSTAMEMDKNINEESFMMDADDETVTVDLNLGLPTPDAADLISGLSSSSSTNKDQEVTVANGYCTSPINKGQYWIPTPAQILIGPTQFSCPLCYKTFNRYNNMQMHMWGHGSQYRKGPESLRGIQPTAMLKLPCYCCAPDCRNNIDHPRAKPLKDFRTLQTHYKRKHGIKAFMCRKCGKAFAVRGDWRTHEKNCGKLWYCTCGSDFKHKRSLKDHIKAFGNGHAAYGFDCFEEEDEPASDIEQDNESSQ*

>O_sativa_LOC_Os01g63980.1
MRMGLRTCSAMEGEVVAASPFFEWLKPPPRPASSSSWSSSFSSSSSMASRDQETVVPGEDGGGEIQEDHKSGMTCLPLLSMLEEGNSKRHEHPVKEEIMSSAHAAGVVEPGVELNIGLPVTGSSAQEVTMEEDDEEEDDDDVGEEEMDEWKPMHGGCKVEGDEEQYGEAVASVEGSSSITAVGDMFGGVGAESGVAMSSRYWIPTPAQILVGPVQFICHVCNKTFNRYNNMQMHMWGHGREYRKGPESLKGTQTLAMLKLPCYCCAAGCKNNVAHPRARPLKDFRTLQTHYKRKHGAKPFRCRRCAKPFAVKGDWRTHEKNCGKRWFCACGSDFKHKRSLNDHVRSFGAHHLPVAESAAAAATTPADKDRIISFQR*

>O_sativa_LOC_Os09g31140.1
MDVEGSGSGCCAAEAAAAGDDDADVTVALHIGLPSPTAAADLISGLSSAAGRRSSTARRDEEEDEAEEAGGASRDDGDGGDAADAAAPLGFASTPIGRLNKGQYWIPTPSQILIGPTQFSCPVCFKTFNRYNNMQMHMWGHGSQYRKGPESLRGIQPTAMLRLPCYCCAAGCRNNIDHPRAKPLKDFRTLQTHYKRKHGLKPFLCRKCGKAFAVKGDWRTHEKNCGKLWYCLCGSEFKHKRSLKDHARAFGHGHGALGGAAALDDDDDGAVSDLDHDSSSTAPAARSL*

>O_sativa_LOC_Os09g10980.1
MANPSKDHIFPNQRSLISQSSSPHNSLPKKEEIPLLSLLPSIHDHNKIHGCYKQEKEEEVMEDVDISLQIGLPSPDPNSSVIDFAKSNPLGATATTSQELDGDDDDDHKVEVEREEEEEAASDDLCLDYFSMGKLTKGKYWIPTPTQILIGPTHFACPVCCKTFSRYNNLQMHMWGHGSQYRRGPESLRGTQPAAMLRLPCFCCAAGCRNNVDHPRARPLKDFRTLQTHYKRKHCAKPFACRKCGKPLAVRGDWRTHEKNCGRRWHCACGSDFKHKRSLKDHIRAFGRDHRERPPPPPPHPLLPLP*

>O_sativa_LOC_Os05g37190.1
MVLRACTMVEGSSFVVGGGGGVPFFEWLKPRSSPPPSPSSSSTTTTSSSLTAQRQPRGAGTMLCLPLLGRLGEEPVDADDGGAMNNPPVKEEVSNTTDDYAGVDLNIGLPATTGGGSSEDAPMDEDEEDDDDDEEEETEDDEEKAAGLEGCKVEEKEREQVHSEGSKYYVSVGGGEDQSSNAGDVDAGAACRGRRYWIPTPAQILIGPVQFVCHVCNKAFNRYNNMQMHMWGHGREYRKGPESLKGTQATATLAMLKLPCYCCAAGCRNNVGHPRARPLKDFRTLQTHYKRKHGAKPFACRRCAKPFAVKGDWRTHEKNCGKRWFCACGSDFKHKRSLNDHVRSFGGGHFPVAAAAAAAHAAAAPPKQQQRIIRFDDAMAQMHGGGLMN*

>O_sativa_LOC_Os08g39390.1
MEDPYTSFFKNPYYYYCTSASSFPTAPAAAAAAAHLPPPLPPPYAALYPTAGGVGVGVGAHHHHQYPPAAFFHPPPVHQQHQAPPSPPLREALPLLSLSPTPARRGGVVDAAADSDSDDDDDGDCCYHHLQDQEGAAAGSTATPAAAAARAPLFADLNCIPTCCGDDNDGGDPMDVEVAGTTADIDAAVALRIGLPAGGTEADLLSGLTGAGVEHEEEEEDCKVDGGGSGGDDEVVPLGFSSTPIGKLNKGQYWIPTPSQILIGPTQFSCPVCFKTFNRYNNMQMHMWGHGSQYRKGPESLRGVQPTAMLRLPCYCCAAGCRNNIDHPRARPLKDFRTLQTHYKRKHGLKPFLCRKCGKAFAVKGDWRTHEKNCGKLWYCLCGSEFKHKRSLKDHARAFGHAHTALDADDDDGAVSDADAVVRPSSSMAASSLQPPPR*

>O_sativa_LOC_Os09g13680.1
MHPHLYQSHHHHQHVAPPTKHGGGGAGAGGEEDDQSMLLLSLWPPGHSSHHHQHHHHGAASSSACSSASISAAAHSGGGGGGHGAAAAAASSWFNPSHYHGGGGGGGGFLFQEQQEPNVSISLSIAPPCGVSGGNAAAMAAAGSFATSPLPQQPVASSAVATAAGGGQAPSQYWIPSAAEILVGSTQFSCAVCNKTFNRFNNMQMHMWGHGSQYRKGSESLRGAITVGGAAPPASLMRLPCYCCAEGCRNNVEHPRARPLKDFRTLQTHYRRKHGARPYACRRCGKRFAVRGDWRTHEKNCGKLWFCVCGSDFKHKRSLKDHVRSFGGGHAPHIVESSSTGAGGGGGCGGAGADDDDDEYYDDDDDTVSLSRATSAHDDADMIVV*

>O_sativa_LOC_Os06g40960.1
MHTHTQDTTTLPLHLSLFITVVCLLLHPLCYLLFSFSSYLELAPYYQSSSMGDPYTNFLRGYHHHHRSHHPLHFPPPPPPPPPPYAASFSGLYSSYLHPPPPPSSPPIREALPLLSLTPSTTHDDDHHHRRHDQDHHHHHKQGQEKNSHGGGGAASCSNNDDKRESPSAAAAADDQAAEVTVALHIGLPSPSPSDAAAAAGNQAAAAAAAEASAAGGGSSRMQVEEEGGEEEDEDEAAAAAATATLPLGCASIGIGKLTKGQYWIPTPSQILIGPTQFSCPVCYKTFNRYNNMQMHMWGHGSQYRKGPESLRGTQPTAMLRLPCYCCAAGCRNNIDHPRARPLKDFRTLQTHYKRKHGIKPFMCRKCGKAFAVRGDWRTHEKNCGKLWYCACGSDFKHKRSLKDHIRAFGRGHAACGIDSFDDLDADDDPSSDLDHASASASRVG*

>O_thomaeum_Oropetium_20150105_20263A
MEDPYYTSFFKNHPYYYYTSSTLPAAPAAHHLSPSFPPYAATLYPAAAPHYPAFFQPPLPPATLPPLDDSSPPSPPLKEALPLLSLSPTRCAASARQRNVEAVDYDSDDDAAEEFLREAAVGRSGSRAPLFADLNCIPTCCDDEGDPMDVEADAVALHIGLPAAAPGNGTEADLLSALSSSRAGAGXXXXXXXXXXXXXTGAGDGEDEVVPLGFATTPIGRLNKGQYWIPTPAQILIGPTQFSCPVCYKTFNRYNNMQMHMWGHGSQYRKGPESLRGVQPTAMLRLPCYCCAPGCRNNIDHPRARPLKDFRTLQTHYKRKHGLKPFLCRKCGKAFAVKGDWRTHEKNCGKLWYCLCGSEFKHKRSLKDHARAFGHGHGAFGCNADGADGLEDDDEGAVSEIEQDCAGAGSCRSAR*

>O_thomaeum_Oropetium_20150105_05526A
MNHYNNNHHRYYYQTATQLAPAPPPPPPAAAAYSRPFFLTPPAAPTTPHAPPSPPLREPLPLLSLAPSSREEEQRSRTEADSDEDEEEDEEANPASSNNNHGQRRVIRGFFADLNSKXXXXXXXXXXXXXXXXXXXXXXXXXXXXXXXXGLADLASGLSSRPRPQQGDGVHQEGDDERRNERENGGAGEEEEEEAAAAPLGFPSTPMIGRLNKGQYWIPTPSQILIGPTQFSCPVCFKTFNRYNNMQMHMWGHGSQYRKGPESLRGVQPTAMLRLPCYCCAPGCRNNIDHPRAKPLKDFRTLQTHYKRKHGLKPFLCRRCGKAFAVKGDWRTHEKNCGRLWYCACGSEFKHKRSLKDHARAFGNGHGAVGGGLDEDDYDGAVSDVEHEASHRSG*

>O_thomaeum_Oropetium_20150105_12863A
MMASMIRHHQEDVVLPDDGGEEEGARQKEVSSMRCLPLLSRLEEGKQRRPDDDQYRCRPPIKEEITSGGAAASDASWRRSSGVDLNIGLPIGDDNDDEDAAMDDERDDPQEEENYVDEEEEEEERQESKKLMNGGCKAEGQQEELVAAAASVEGSSSKIIVGEFGPAGPESGVTTAMGCRYWIPTPTQILIGPVQFVCHVCNKTFNRYNNMQMHMWGHGREYRKGPDSLKGTQTLALLKLPCYCCAPGCKNNIAHPRARPLKDFRTLQTHYKRKHGAKPFRCRRCAKPFAVKGDWRTHEKNCGKRWFCACGSDFKHKRSLNDHVRSFGAHHRPVDEPSAATAKDHRAAIGEIGCYI*

>O_thomaeum_Oropetium_20150105_04950A
MVVCAMDSAAGFGGVQFFEWLKPSSSRSPPSSPSSFSAASSGLSTLSSTVVVGDDGARLDTSLCLPLLGRLDEDRAATTSPEHRGGRNNNSHNVKEEPMISMMSSNSIAXXXXXXXXXXEEEEADVELNIGLPTIGGYTYSSSEDQAAAMXXXXXXXXXXXXXXXXXXXXXXXXGHEQQHVHIEMMEGSGGFVRVGGEEDMIKGVISSRGRRYWIPTPAQILIGPVQFICNVCSKTFNRYNNMQMHMWGHGREYRKGPESLKGTQAATLALLKLPCYCCAPGCRNGVSHPRARPLKDFRTLQTHYKRKHGAKHFGCRRCGKPFAVKGDWRTHEKNCGKRWFCACGSDFKHKRSLNDHVRSFGGGHLPVTAADQQQAPPPGAAAVPKQQRIIRFDQAAPAAAWNRQTHA*

>O_thomaeum_Oropetium_20150105_17450A
MAVGCTSIGIGRLTKGQYWIPTPSQILIGPTQFSCPVCYKTFNRYNNMQMHMWGHGSQYRKGPESLRGTQPTAMLRLPCYCCAAGCRNNIDHPRARPLKDFRTLQTHYRRKHGIKPFMCRKCGKAFAVRGDWRTHEKNCGKLWYCACGSDFKHKRSLKDHIRAFGRGHAACGIDCFDDLDEEERDPSSEVDHAATATAAVPSSSSRGRSGDRKTL*

>O_thomaeum_Oropetium_20150105_06168A
MHSYRAMHPYTHQYQHASSVPSSKQHGYHGENDNDDDQSMLRLSLWPPGHHHHGSPACSSSPSIVSTTTSMAAAAASSSSYPWLNHQQGHYLGVGSSSSSHGRNFLFHEQLQQQQDPADVSISLSIAPPCSNAAGGGFASAPPAALSSSAVTTTVTPGGNQVPSQYWIPSPAEILVGSTQFSCAVCNKTFNRFNNMQMHMWGHGSQYRKGSDSLRGAITAVGASPPASLMRLPCYCCAEGCRNNVDHPRARPLKDFRTLQTHYRRKHGARPYACRRCGKRFAVRGDWRTHEKNCGRLWFCVCGSDFKHKRSLKDHVRSFGGGHAPHIVESSISAAVEEDDDEEDEHDGDGDHHMDDNGGIIGGEPTDMVVV*

>P_patens_Pp3c9_22230V3.1.p
MSSRYNPQNSVAVAHPNIPTTFCEWLKPSQPGQPLSHYPVAIPYEGVYPGFATGSSSESYFPVQPRSPAPVHRLQYPPADQYGYSCNSHQQSHDQFYNQQTRDEHEWRQRWHLQNNSMSSEPLPFLSLSPPTGRDDLSDSVMRTAILLPEASHASEESDENVTVALHIGPPSSDAMSMSRSTESPSVYDSLSLAERERLQRGRGRLLEGEYWIPTPAQILVGPTQFSCPVCNKTFNRYNNMQMHMWGHGSQYRKGPESLRGTQPTAMLRLPCYCCAPGCRNNIDHPRSKPLKDFRTLQTHYKRKHGIKPFMCRKCSKAFAVRGDWRTHEKNCGKLWFCTCGSDFKHKRSLKDHIRAFGNGHAAHGMDSCEDEEDAVSEEDIDEEVSGGSQ*

>P_patens_Pp3c15_17790V3.1.p
MSSRYNPQSSVAVAHPILTFCEWLKPSQPGQSLPHYPVAIPCESLYPGSASGSSCESYFPAQPRSSNPIHRYPPVEQYGYSCNFQRQLQAQFYNQQARDEHEWRQQRHLQKDVSSEPLPFLSLSPPTGNDDLSDPALRTAILLPEASHASEESDENVTVALHIGPPSSDAMSMSRSTESPSVYDSLSLVERERLQRGQSRLHEGQYWIPTPAQILVGPTQFSCPVCNKTFNRYNNMQMHMWGHGSQYRKGPESLRGTQPTAMLRLACYCCSPGCRNNIDHPRSKPLKDFRTLQTHYKRKHGIKPFMCRKCSKAFAVRGDWRTHEKNCGKLWFCTCGSDFKHKRSLKDHIRAFGNGHAAHGIDSCEDDEDPVSEEDGDEEVSGGSH*

>P_persica_Prupe.7G067900.1.p
MADYPYSSNFFPGLFKFNPLYQRHHEQPPNPPPPPPPHPYAHNFFLNQSHSFYCTTQQTVTSRPPSPPLREALPLLSRLSPTNQQQQHHLLHENQQDHHQYKDQDEEEEDDDDESVTVALHIGLPSPSAAEMASVLSAAAVASSSSEISSHHHEKLDHGGDNDSAGYPMSCRLNKGQYWIPTPSQILIGPTQFSCPVCYKTFNRYNNMQMHMWGHGSQYRKGPESLRGTQPTGMLRLPCYCCTPGCRNNIDHPRAKPLKDFRTLQTHYKRKHGIKPFMCRKCGKAFAVRGDWRTHEKNCGKLWYCICGSDFKHKRSLKDHIKAFGNGHAAYGIDGFEEEDDPASEVEQDNDSMQ*

>P_persica_Prupe.1G519400.1.p
MEPSEFSSSSSPFFSANDHVETLNLFPNYKTPNAYLEPLPLINCLLRSPEHQVPNYHDENPKACNEDHKEDEVTVALHIGLPEYSDGSMNYLNEKEDENNVTAQKYWIPTPEQILIGFTHFSCHVCFKTFNRYNNLQMHMWGHGSQYRRGPESLKGTQPRAMLNIPCYCCAEGCKNNIDHPRAKPLKDFRTLQTHYKRKHGMKPFMCRKCGKLLAVKGDWRTHEKNCGKRWLCICGSDFKHKRSLKDHIKAFGHGHRPFPPNSFDEVRDLDEDTSTTPSLFKGMSSDTTS*

>P_persica_Prupe.6G127700.1.p
MGLWNHHVEGQNLCFQAPPFIEWLKPPSSFSSSSSPSFCLSENSTTMQCLPLLSQFTDTKPMKIEDAGVQKEGFGVKEEKMEQVTVALRIGLPNSTSEADQSDTHHENKKVLDLKEEEGVAMRKSFHGCSFNAESRFWIPTPAQILVGPMQFACSICSKTFNRYNNMQMHMWGHGSEFRKGPDSLKGTQPAAMLRLPCYCCAQGCKNNINHPRAKPLKDFRTLQTHYKRKHGAKPFMCRKCAKTFAVKGDWRTHEKNCGKLWYCTCGSDFKHKRSLKDHIRSFGKGHSPHPSLDGFHEDEKECITGSEDD*

>P_persica_Prupe.1G306200.1.p
MQTPSTTTSTTDLGTSATSFLEADEDQDEESIFLSLGPPGQGVPKQYHLIYHQSSSSTQPLPHNHHHHHHHHHHHHQDQNPNTDHLEDGAVTVALHIGPPSSGSTISSSIGNPNHNHIGAPIEGQYWIPSPAQILVGPTQFSCPVCSKTFNRYNNMQMHMWGHGSQYRKGPESLRGTKPASSVLRLPCYCCAEGCKNNIEHPRSRPLKDFRTLQTHYKRKHGSKPFGCRKCGKPFAVRGDWRTHEKNCGKLWFCICGSDFKHKRSLKDHVRAFGDGHAPYGVELCTEPEEEDHLDDEDDDDD*

>P_persica_Prupe.6G023800.1.p
MTDPYSNYFNNGWFNLNPLHHLSSPPTPSSINPYNFHAPPNYRDCNNFCSSNNLMVHNQSFFINHHQSSSSSSSPPSPPLREALPLLSLSPSRHHHPHEDLQEPSFNAMEADHQNNNNNSRKDSADQQSLVVSSSADIVDQDENDETVTVALHLGLPSRTLSTDLISRLSSPEISSDKEVVDVTVASAGYAPNRLNKGQYWIPTPTQILIGPTQFSCPLCFKTFNRYNNMQMHMWGHGSQYRKGPESLRGTQPTAMLRLPCYCCAPGCRNNIDHPRSKPLKDFRTLQTHYKRKHGIKPFMCRKCGKAFAVRGDWRTHEKNCGKLWYCTCGSDFKHKRSLKDHIKAFGHGHAAYGIDCFEEDDDAASEIEENYSSQ*

>R_communis_30055.m001542
MGLWNYHVQDNTNLCFQPPTFIEWLKPSSSSVTSSSSSSSCSSATQQVQLTNPSMTILKLPLLYPQQLENQDQFVKETIQCLPLFTEKEELKEEENMEVQESVVKEEKIDQVTVALHIGLPNTSSGDSDLDQVETKVSQEKQEQEQPFMIKKSFHGCTFNAESRFWIPTPAQILVGPMQFECSICSKTFNRYNNMQMHMWGHGSEFRRGPDSLRGTQPAAMLRLPCYCCAQGCKNNINHPRAKPLKDFRTLQTHYKRKHGAKPFMCRKCGKTFAVKGDWRTHEKNCGKLWYCTCGSDFKHKRSLKDHIRSFGKGHSPHPSLEGFEDDQKECITTGSEEDDFVR

>R_communis_29908.m006047
MEFSDVVFNPSTPLVSSSSSSTSNKKHTIGIEPLDLFPSTSYSSLEPMPLLSSLISSEEQAFSSENPKESIDRDKEDVTVALHIGLPDYSQISVSSSTKGNTNVAAKQYWIPTPEQILIGFTHYSCHVCFKTFNRYNNLQMHMWGHGSQYRRGPESLKGTQPRAMLGIPCYCCAEGCKNNIQHPKAKPLKDFRTLQTHYKRKHGLKPFMCRKCGKFLAVKGDWRTHEKNCGKRWLCICGSDFKHKRSLKDHIKAFGSTCHGPFLPIPPSSSFDGFGLFDSTFALV

>R_communis_30169.m006417
MADPYSNYFNGWYNLKHLHHLSTASSASSSNPSLYSSYGCNLYSSGSIFNNTSSFAQYQSSPPSPPVKEALQLLSLSPTKHDHEKQQESSSNAMDLDMNKDDHDDDETVTVALHLGLPNPSSVDLVSTLSSSTEISSDKEEVTVASGYQTTSSSLNKGQYWIPTPAQILIGPTQFSCPLCFKTFNRYNNMQMHMWGHGSQYRKGPESLRGTQPTAMLRLPCYCCAPGCRNNIDHPRSKPLKDFRTLQTHYKRKHGIKPFMCRKCGKAFAVRGDWRTHEKNCGKLWYCTCGSDFKHKRSLKDHIKSFGHGHAAYGIDSFEEEEEPASEIEQDNESTQ

>R_communis_30061.m000294
MPDPCSNLFSGWFNLMALHPHYTGFTTSYSNPSPTNFNIYSNNNIFNNKSSFQSQPYPSLTSQKEPPHLVEYLSPPRQQEEHHECSSSSMEEEKNMKRDSDNDGETLTVALNIGLPSPTSDLGPRVSPPLIEVEEGNAVSGYPLPIQKLSKGQFWIPSPAQILIGPTQFSCPVCLKTFNRYNNLQMHMWGHGSQYRKGPDSLRGTQPTAMLRLPCYCCAPGCKHNIDHPRARPLKDFRTLQTHYKRKHGIKPFMCRKCGKSFAVKGDWRTHEKNCGKVWYCVCGSDFKHKRSLKDHIKAFGHGHAALGIDCLEEEDEPASEIELDEESL

>R_communis_27810.m000651
MADPYSNFFTGFFKFNNNPFHHHYPSSNPIPPQFSYNTYNNSNFYTTNPFTINDQDQYNPFLSYQNRPPSPPLREALPLLSLSPARNEKDHQEQDQDQDQEDEDQEQEQEQDDDTVTVALHIGLPSPSAAEMASVLSSSSDVITEKDIGDGDDSTTEYPINRLNKGQYWIPTPSQILIGPTQFSCPVCCKTFNRYNNMQMHMWGHGSQYRKGPESLRGTQPTGMLRLPCYCCAPGCRNNIDHPRAKPLKDFRTLQTHYKRKHGIKPFMCRKCGKAFAVRGDWRTHEKNCGKLWYCICGSDFKHKRSLKDHIKAFGNGHAAYGIDGFEEEDEPASEVEQDNVSVQ

>S_bicolor_Sobic.007G212900.1.p
MEDPYRSFFKNSYYYYASSYPAAPAPHHLPPSLPPYTSLYPAAAAPQYHPACFFQPPPPSSLPPLHDSPPSPPLREALPLLSQSPTRAASRAQPRPHVAVDSDSEDDADDFVLREAVGSSVTPSTRAPLFADLNCMPSCCDAEGDPMDLEAAAPTDDDAAVALRIGLPPAPVNGGCGGAEADLLSGLSGRAGCGGMEHEEDEDECKVDTGDGDEVVPLGFASTPIGKLNKGQYWIPTPAQILIGPTQFSCPVCYKTFNRYNNMQMHMWGHGSQYRKGPESLRGVQPTAMLRLPCYCCAPGCRNNIDHPRARPLKDFRTLQTHYKRKHGLKPFLCRKCGKAFAVKGDWRTHEKNCGKLWYCLCGSEFKHKRSLKDHARAFGHGHGAFGCNLDGGSGADGLDDDDDGAVSEIEHDLCAAACSSRSAAAAR*

>S_bicolor_Sobic.002G164700.1.p
MHSYRAMHPYTHPYQHHTAAVAPTKHGHGHGEEEDDQSMLLLSLWPPGQHHGIAAASSACSSPPICATTTTTTSMAAAASYPWLTTHQSHYNGGCGGGSSSSSHSSFLFHEHQQQEPDVSISLSIAPPCSNTAASCGAAAGGFAAPAAPSTVTTVTPGGSQVPSQYWIPSAAEILVGSTQFSCAVCNKTFNRFNNMQMHMWGHGSQYRKGSESLRGAITVGTAPPASLMRLPCYCCAEGCRNNIEHPRARPLKDFRTLQTHYRRKHGARPYACRRCGKRFAVRGDWRTHEKNCGKLWFCVCGSDFKHKRSLKDHVRSFGGGHAPHIVESVAVEDDEEDDDDHDDADLHAFDDNVGNGGGAGGEPSDMVVV*

>S_bicolor_Sobic.003G363200.1.p
MGPRTCAAMEGEAVGGSPFFQWLKPRRSSSPSSSRSSSGSSSSSSSTTMAASAGHHVLAALGEEGQSAAGGVVQEAVRPSSMTCLPLLSRLGEGKGASDDHEQQCTVKEEIMSGGGDGGATSDLAKSGVDLNIGLPVGGSCSIEDAIMEEKGDEEEEDDEVDQEAGEDESEEWKHMHGGCKVEGMDLQQEDDDREVVPSSVDGRSNNIVVGVGEFGVVGEESGLPIAGCQYWIPTPAQILIGPVQFICHVCNKTFNRYNNMQMHMWGHGREYRKGPESLKGTQTLALLKLPCYCCAAGCKNNVAHPRARPLKDFRTLQTHYKRKHGAKPFRCRRCAKPFAVKGDWRTHEKNCGKRWFCACGSDFKHKRSLNDHVRSFGADHGPVDEPAAAAGAKDRIVRFHNR*

>S_bicolor_Sobic.002G153900.1.p
MAKSSYTFLRPHIAGPLLFQRSLVVSPPPVPPPPVTKEALPLLSLLPSSSHDYNQHGDNNDKADQPRNKNNEEEAMEDTETIKLRIGPPSPNCDSPLDLATVVAGAGDSKAAEEGEEELGSQAGGTATGDDGCSEYFTIGEKKLTNGKYWIPTAAQIMFGPMLFACPVCCKTFSRYNNLQMHMWGHGSQYRRGPDSLRGTQPAAMLRLPCFCCAPGCRNHVDHPRARPLKDFRTLQTHYRRRHCARPFLCRRCGKALAVRGDWRTHEKNCGRRWRCACGSDFKHKRSLKDHVRAFGRGHVEDHPAVIVGQTKPTV*

>S_bicolor_Sobic.010G190400.1.p
MGDPYTNFLRGYYSHFPPSNAPPVTSFPSSYASSYLHHPPPPPSPPIREALPLLSNLTPSSSSATNHHHHHGGGDVQDHKDCCKRATSCSDDQEAADQAAAGEVTVALHIGLPSPSPSDSAADGGDSQEPAAAEGRSQLQQQEGGGGEEEEEEEGEEDAAMAVGCASIGIGRLTKGQYWIPTPSQILIGPTQFSCPVCYKTFNRYNNMQMHMWGHGSQYRKGPESLRGTQPTAMLRLPCYCCAAGCRNNIDHPRARPLKDFRTLQTHYRRKHGIKPFMCRKCGKAFAVRGDWRTHEKNCGKLWYCACGSDFKHKRSLKDHIRAFGRGHAACGIDCFDDLDDDDRDPSSEVDHAAAAAANNTTTTTSSAAAANAQAQHHHHHSVWKPPPPPPLSSSSRGSGDPLL*

>S_bicolor_Sobic.002G245500.1.p
MENPYTSFINSHPSQHHHHRYYYHPAAPPAPAPTAYPSLLPFFAAHHQPPPAPAPTPPSPPLREALPLLSLAPAPPPPRGIGITRQQDEKRRGRRAPALDSEEDKDEGDEEEEEDEGPTESGGNHGQQKRLGQGALFADLNAKAAGDDPMDVEVEEAADGSGSGSAVGDVTVALRIGLPLPLPPAPTTTSTGAADLQVSDLPAAGARRQQHNHDDGGEEEDDDRENGGGEEEEEEEETTAVAAPLGFPSTPIIGRLNMGQYWIPTPSQILIGPTQFSCPVCFKTFNRYNNMQMHMWGHGSQYRKGPESLRGIQPTAMLRLPCYCCSPGCRNNIDHPRAKPLKDFRTLQTHYKRKHGLKPFLCRRCGKAFAVKGDWRTHEKNCGRLWYCLCGSEFKHKRSLKDHARAFGHGHGFVVGAGAGAGCGGGLDDDDDGAVSDVDQHDGATAASRSM*

>S_bicolor_Sobic.009G155200.1.p
MVLRACAVMEAGTFSVPFYEWLKPRSSSSSPPPSPSSSSSTTSSTTLSTPSIDQLAAVDERHAMTCLPLLGRLEGRAATPDHGHNNPIKEELLSNNIATTGGATRREEAAAAGVDLNIGLPAAAATTGGRGYSSEEVPMDEEDDDEEEDFEEEEDEKHEKCKVEEAGGEQQHGEMVVEPVEQRSDYLRVGGEEGIKGFVGSRGRRYWIPTPAQILVGPVQFICHVCSKTFNRYNNMQMHMWGHGREYRKGPESLKGTQAATLALLKLPCYCCAAGCRNNVAHPRARPLKDFRTLQTHYKRKHGDKHFGCRRCGKPFAVKGDWRTHEKNCGKRWFCACGSDFKHKRSLNDHVRSFGGGHFSVTPDQAAAVVPRPSLLMKPSKERIIRFDQQGAAAPWNGAHAHA*

>S_italica_Seita.2G162600.1.p
MHAVQMHMWGHGSQYRRGPDSLRSAQPAAMLRLPCFCCAPGCRNHVDHPRARPLKDFRTLQTHYRRRHCARPFLCRRCGKALAVRGDWRTHEKNCGRRWRCACGSDFKHKRSLKDHVRAFGRGHVEQASAAAVSPITAIV*

>S_italica_Seita.5G389100.1.p
MHMWGHGREYRKGPESLKGTQTLAMLKLPCYCCAPGCKNNVSHPRARPLKDFRTLQTHYKRKHGAKPFCCRRCAKPFAVKGDWRTHEKNCGKRWFCACGSDFKHKRSLNDHVRSFGADHRPVDDDAAAPAPKDHRIIRFHHHHARFVTYMHANHATDRPMLLGSR*

>S_italica_Seita.2G170700.1.p
MQHSYRAMHPYTHPYQHHAASAVPPSNKQHGDDDDDQSMLLLSLWPPGHHHHSSYSACSSPSIVSTTTSMSMAAATAAASNPWLSSHHQSHYNGGGGSSSSHSSFLFHEQAEPDVSISLSIAPPCGSAGFATAPAAPSTVTTTVAPGGGQQVPSQYWIPSAAEILVGSTQFSCAVCNKTFNRFNNMQMHMWGHGSQYRKGSESLRGAITVGTAPPASLMRLPCYCCAEGCRNNIEHPRARPLKDFRTLQTHYRRKHGARPYACRRCGKRFAVRGDWRTHEKNCGRLWFCVCGSDFKHKRSLKDHVRSFGGGHAPHIVESVAGVGGADDDEEDDDEHDDADLQMVDDNGGSDMVVV*

>S_italica_Seita.4G217600.1.p
MGDPYTNFLRGYYSHFPPPNPPSFSSSYAAASSYLHPPPPSPPIREALPLLSNLTPSSSTTNHHQHDDDDVAARDHKDCKRAASCSGQDAADQAAGEVTVALHIGLPSPSPSESAAAGGGESREPAGGPQQQQPGDGGHGGGEDEAAEDGDDGEDAAMAVGCASIGIGRLTKGQYWIPTPSQILIGPTQFSCPVCYKTFNRYNNMQMHMWGHGSQYRKGPESLRGTQPTAMLRLPCYCCAAGCRNNIDHPRARPLKDFRTLQTHYRRKHGIKPFMCRKCGKAFAVRGDWRTHEKNCGKLWYCACGSDFKHKRSLKDHIRAFGRGHAACGIDCFDDLDDDDRDPSSEVDHATTNAGTTTSSAAAAGGAASSKQQHHWKPPPPSSSRGSGGDRLL*

>S_italica_Seita.6G203400.1.p
MEDPYTSFFKNPYYYYTTSFPAAPAPHLPPPLPPYNAFYPGVAAAAPQYPACFFQSQPTTLPPLHDSPPSPPLREALPLLSQSPTRGHGASRPHVAADSDDDDDADDFLREVVVSSATHSARAPLFADLNCMPSCCDDGDPMDVEAAGAESTDDAAVALRIGLPAAPVNGCGGAEADLLSGLSGRACGGMEPEEDEEECKVDTGAGDGDEVVPLGFASTPIGRLNKGQYWIPTPAQILIGPTQFSCPVCYKTFNRYNNMQMHMWGHGSQYRKGPESLRGVQPTAMLRLPCYCCAPGCRNNIDHPRARPLKDFRTLQTHYKRKHGLKPFLCRKCGKAFAVKGDWRTHEKNCGKLWYCLCGSEFKHKRSLKDHARAFGHGHGAFGCNIDGGADGLDDDDEGAVSEIEQDCAAAAACGRSAR*

>S_italica_Seita.3G224700.1.p
MVLSACAIMEGAAAGSFSVPYYEWLKPRSSSPPLPPSPSSSSSTSSTLSTPSVDRSAADDDHGRDAMMCLPLLGRLEGRATTPDRGQNPIKEELMSNISTTGTRGGAAGVDLNIGLPAIGGYSSEEAPMDEEDDEEEEDFEEEGEKTRTHDKCKEEEAGERANSEMAVESVEGSESDYLRVGGEEGIKGFVGSRGRRYWIPTPAQILVGPVQFICHVCSKTFNRYNNMQMHMWGHGREYRKGPESLKGTQAATLALLKLPCYCCAPGCRNNVAHPRARPLKDFRTLQTHYKRKHGDKHFGCRRCGKPFAVKGDWRTHEKNCGKRWFCACGSDFKHKRSLNDHVRSFGGGHLPVAPDQAAAVPPLLKHKERIIRFDQAVVAPWNGAHAAHA*

>S_italica_Seita.2G251800.1.p
MENPYTSFFKRHPHHHRYYYHPPAPRASGPPPAAAYSSLPFFAAHLQPPAQEAPPAPPSPPLREALPLLSLVPAASRGAAREPERRGRAAALDSDEDGDEEEEEEEGPAASSSIHHGHGQQQRLGGLFADLNAKAAGDPMDVEPGAGSGSAAGDVTVALRIGLPTTSAGAADLSGTRGRRDDGAEEEEDDEEGRNDRENGGGGEEEEEEEEGEAVAAPLGFPSTPIGRLNKGQYWIPTPSQILIGPTQFSCPVCFKTFNRYNNMQMHMWGHGSQYRKGPESLRGIQPTAMLRLPCYCCAPGCRNNIDHPRAKPLKDFRTLQTHYKRKHGLKPFLCRRCGKAFAVKGDWRTHEKNCGRLWYCLCGSEFKHKRSLKDHARAFGHGHGFVGGAGAGCGGGGLDDDDDGAVSDVEHDGVAAAAARSMCPIDRAPIRS*

>S_lycopersicum_Solyc05g009770.1.1
MQNCHNNSITYLSSSDQLVEDDQLSTVLSLGPPGQKNSTIFHDYFSSSSNCHEFQSYNNQESVTVALRIDSSSTISSNNNNNPSRNKGDHNSSTNNNISLVNGQYWIPTPAQILVGPTQFSCAVCNKTFNRFNNMQMHMWGHGSQYRKGPDSLKGTKQASSMLRLPCYCCAEGCKNNIDHPRTKPLKDFRTLQTHYKRKHGTKPFKCRKCGKNFAVRGDWRTHEKNCGKLWFCICGSDFKHKRSLKDHVKAFGYGHAPHSENSYYHTEGDEDEEEEDDDEEEEEVV*

>S_lycopersicum_Solyc11g062060.1.1
MEVDHNNSKENKDQESFISNNFGDQESVSVALQLGLPNPSSHDDVISRINSSTNKEEVQEEEEEVTLANIGYSSTLHKGQYWIPTPAQILIGPTQFSCPLCFKTFNRYNNMQMHMWGHGSQYRKGPESLRGTQPTAMLRLPCFCCSPGCRNNIDHPRAKPLKDFRTLQTHYKRKHGIKPFMCRKCGKAFAVRGDWRTHEKNCGKLWYCTCGSDFKHKRSLKDHIKAFGNGHEAYGIDCLEEEDEPASEIEQDNDHDHDPSN*

>S_lycopersicum_Solyc01g087050.2.1
MTEPYYNFFTGWFNFLPLHQQYISSCYNKEIAPSSPPLREALPLLSNNNNKYSCESSSTTFSHEENTTTTNYYNENVSVSLHIGPPNSCEGVVDSGGNKEEDQFDVVSNDNNNTSSTTLNKGQYWIPTPSQILIGPTQFSCHLCYKTFNRYNNLQMHMWGHGSQYRKGPESLRGTQPSAMLRLPCYCCAPGCKHNIDHPRARPLKDFRTLQTHYKRKHGAKPFMCRKCGKPFAVKGDWRTHEKNCGKIWYCICGSDFKHKRSLKDHIKSFGRGHGAVGVPNLEELEEESNSEIEQDLM*

>S_lycopersicum_Solyc06g074360.2.1
MGIRNMNFHVHQDNMDVCFDQTPNFIEWLKPSSNNSSPSSSSSTIMNTFLKLPQLYNPQDQIQCLPLLSKLSDPKTEKEEEDYQVKEENMEKVRVSLHIGLPDVDETKPFSYNKKEENKEKYSTIINKGCNFNSESRFWIPTPAQILVGPMQFACNICNKTFNRYNNMQMHMWGHGSEYRKGPESLRGTQPPWQLLSNKKISRREGFVEEH*

>S_lycopersicum_Solyc04g074320.1.1
MEHSYFASSSRSIENQIEPFDFFADKTQNAFEFLSLSQPSNQNIEKMSNYEENPNWNNIEDDVTVALHIGLPNSSNNNNNIPIDHNKSDGNIIGATTQYWIPTPSQILVGFTHFSCHICHKTFNRYNNLQMHMWGHGSQYRKGPESLKGTQPRAMLGIPCYCCEEGCKNNINHSRAKPLKDFRTLQTHYKRKHGTKRFACRKCGKCLAVKGDWRTHEKNCGKRWLCVCGSDFKHKRSLKDHIASFGEGHGASSPANNNSFDGVEVQRSANFYV*

>S_lycopersicum_Solyc03g059270.2.1
MTDPNFYSQEEEWLKLNNPNIPSPPPNNNNYYYETPPLKEALPLLSLLSPIKHDDDDDDEGCCSISDLDKKGRRVEHMDDNSCTKDDDEDVTVALHIGLPNPSSADLASINKDDVSIPMANMINTTSTSSSRQYWIPTPSQILIGPTQFSCPVCFKTFNRYNNMQMHMWGHGSQYRKGPESLRGTQPTGIKCGKAFAVRGDWRTHEKNCGKLWYCICGSDFKHKRSLKDHIKAFGQGHGPYGIHSFDDDDDDPASEVEQDNPPQHIDIDHTRSSTTALSHKQNHMIWALNMGNTARKVWGKHLHQKCNICVGLNVQPKTTYLIFTITIYTNINNTLNNLFSS*

>S_moellendorffii_36987
EAERLQRCKGRLSEGQYWIPTPAQILVGPTQFSCPVCSKNFNRYNNMQMHMWGHGSQYRRGPESLRGAQPTAMLRLPCYCCAVGCRNNIDHPRARPLKDFRTLQTHYKRKHGIKPFPCRKCGKAFAVRGDWRTHEKNCGKLWYCSCGSDFKHKRSLKDHIRAFGNGHASCG

>S_moellendorffii_110681
MFQDQGAGIRGKGQFWIPTPAQILVGPTQFSCPVCGKTFNRYNNMQMHMWGHGSQYRRGPESLRGTQPSAMLRLPCYCCAPGCRNNIEHPRAKPLKDFRTLQTHYKRKHGAKPFMCRKCGKAFAVRGDWRTHEKNCGKLWYCSCGSDFKHKRSLKDHIRAFGSGHSPVGLDEQEEDPDEDEDEEAGSNSTNEDDGEMDTTMTAISS*

>S_moellendorffii_57114
YWIPTPAQILVGPTQFSCPVCSKTFNRYNNMQMHMWGHGSQYRRGPESLRGTQPTAMLRLPCYCCAVGCRNHVDHPRAKPLKDFRTLQTHYKRKHGIKPFPCRKCGKPFAVRGDWRTHEKNCGKLWYCICGSDFKHKRSLKDHIRAFGLGH

>S_polyrhiza_Spipo28G0003800
MWGPTRSMLSERGKPIHLSPPSSPPLREALPLLTLSPRRHHEETSSSSAAFGKKKDLEPVIVALHIGLPSPSPANLISRVSSTTEVVDDDAEGADDGASTGFTETSISRVNKGQYWIPSPSQILMGPTQFSCPVCYKVFNRYNNMQMHMWGHGSQYRRGPDSLKGAQPTAMLKLPCYCCAPGCRNNIDHPRSKPLKDFRTLQTHYKRKHGVKPFTCRKCGKAFAVKGDWRTHEKNCGKLWYCKCGSDFKHKRSLKDHIRAFGNEHMAIGADWFGEEEEASSEIEHDCTLRRSR*

>S_polyrhiza_Spipo19G0026200
LLPPTYPSLSLSSAAEEDDGDDDHHFLLTLGPPGAPSCPQGSASKSHQPPLQLERDNEHPIDDAAITLRIGPPNKSGATGVSSCGGCSDDTQGQYWIPSPAQILVGPTQFSCPVCSKTFNRYNNMQMHMWGHGSQYRKGPESLRTTTRQVLPSMMRLPCYCCAPGCRNNIEHPRARPLKDFRTLQTHYKRKHGSRPFACRRCSKTFAVRGDWRTHEKNCGRLWFCICGSDFKHKRSLKDHVRSFGSDHAPHHITSSHSSGSGGGGDGRLYEDDGD

>S_polyrhiza_Spipo5G0016800
MTDPYTNLFQGYFSRYPSPLQPFQHVRINRNQTSITTFAVQPPPPPSPPLREALPLLNLNEGDSPCTSFEETQGDGRRKEPDGDEDSLAVNLHIGLPSPTPADVIPRVSSSSSTADDEREAPTGNPNAAIGRVNRGQYWIPTPTQILIGPTQYSCPVCGKTFNRYNNMQVRG*

>S_polyrhiza_Spipo0G0146500
MVAEETSQKWKGLGEVDLNIGLPGLSEDSDGEAKSLVCDEVEVGGKMSGRHHPAPENRFWIPTPAQILMGPILFSCSVCNKTFNRYNNMQMHMWGHGPEYRKGPESLRGAQPAAMLKLPCYCCADGCKNNINHPRAKPLKDFRTLQTHYKRKHGAKPFSCRRCGKSFAVRGDWRTHEKNCGKLWICACGSDFKHKRSLKDHIRSFGGSSVSHHFHAAFGKDCRFMETSSGGEVVEGGV*

>S_tuberosum_PGSC0003DMP400012061
MHMWGHGSQYRKGPESLRGTQPSAMLRLPCYCCAPGCKHNIDHPRARPLKDFRTLQTHYKRKHGAKPFMCRKCGKPFAVKGDWRTHEKNCGKIWYCICGSDFKHKRSLKDHIKSFGRGHGAVGVPNLEELEEESTSEIEQDLM*

>S_tuberosum_PGSC0003DMP400052698
MTDPNFYSQEEEWLKLNNPNIPSPPPNNNYYETPPSPPLKEALPLLSLLKHDDDDDDDDEGCCSISDLDKKGRDIDDNSCTKDDEDEDVTVALHIGLPNPSSADLASILSSNNNNDDFSIPMNMINTTSTSTSTSRQYWIPTPSQILIGPTQFSCPVCFKTFNRYNNMQMHMWGHGSQYRKGPESLRGTQPTGMLRLPCYCCTPGCRNNIDHPRAKPLKDFRTLQTHYKRKHGIKPFMCRKCGKAFAVRGDWRTHEKNCGKLWYCICGSDFKHKRSLKDHIKAFGQGHGPYGIHSFDDDDEDPASEVEQDNPQHTHSL*

>S_tuberosum_PGSC0003DMP400012607
MGIRDINFHVHQDNMDVCFDQTPNFIEWLKPSSNNSSPSSSSSSTIIQSNPMTTFLKLPHLYNPQEIQCLPLLSKLTDPKTEKKEEDYQVMKEENMEKVRVSLHIGLPDVDETKPFSSYKKEEENKEKNSTIINKGCNFNSESRFWIPTPAQILVGPMQFACNICNKTFNRYNNMQMHMWGHGSEYRKGPESLRGTQPAAMLRLPCYCCAQECKNNINHPRAKPLKDFRTLQTHYKRKHGTKSFSCRKCGKTFAVKGDWRTHEKNCGKLWYCICGSDFKHKRSLKDHIRSFGKGHSPHPSLDGFQDKYCINSSTGGSSDDDDDEVN*

>S_tuberosum_PGSC0003DMP400024076
MGDPYTNYFHGWFNNFNPIYHSSSSSTPPPPHPFSSYYNNNYILSSSTNFQYLQPPPSPPLKEPLPLLSLSPIHQHQDNYSSTMEVDHNNTNYYSKVNKDHESFGDEENQDDESVSVALQLGLPNLSPHDVISRINSSTNKEEVQEEHEQEVVTLANIGYSSTLHKGQYWIPTPAQILIGPTQFSCPLCFKTFNRYNNMQMHMWGHGSQYRKGPESLRGTQPTAMLRLPCFCCSPGCRNNIDHPRAKPLKDFRTLQTHYKRKHGIKPFMCRKCGKAFAVRGDWRTHEKNCGKLWYCTCGSDFKHKRSLKDHIKAFGNGHEAYGIDCLEEEDEPASEIEQDNDHDPSN*

>S_tuberosum_PGSC0003DMP400053652
MAYQHYRSPFGDTTYTKVFVGGLAWETPTDVMRRYFEQFGEILEAVIITDKNTGKSKGYGFVTYRDPESARRACDNPNPVIDGRRANCNIASLGRPRPSPPRGRGQGGNPYQGGGIPQGASSSSYSGVAGAAAAPLPLHPPPATPMIYSPYGYATYPPEYYHQGSRGTFSAAATGHHHQRFQGPTASYLYYPTTTTAAATAHHLPADAASFTPPPPPLLQHPPPPHAAPTRPSPTTDKTQNAFEFLSLSQPSNQNIEKMSNYQENPNWENEDDVTVALHIGLPNSSNNNIPIDHNKSDGNIIGAATQYWIPTPSQILVGFTHFSCHICHKTFNRYNNLQMHMWGHGSQYRKGPESLKGTQPKAMLGIPCYCCEEGCKNNINHARAKPLKDFRTLQTHYKRKHGTKRFACRKCGKCLAVKGDWRTHEKNCGKRWLCVCGSDFKHKRSLKDHIASFGQGHGPSNSFDGVEVQRSGNFFI*

>S_tuberosum_PGSC0003DMP400068248
MQMHMWGHGSQYRKGPDSLKGTKQASSMLRLPCYCCAEGCKNSIDHPRSKPLKDFRTLQTHYKRKHGAKPFNCRKCGKNFAVRGDWRTHEKNCGKIWFCICGSDFKHKRSLKDHVKAFGDGHAPHSENSYYHVEGDEDEEEEDDNDEIMEMEL*

>T_aestivum_Traes_1AL_D3485D1FF.1
MQMHMWGHGREYRKGPESLKGAAGQSTHAAALALLRLPCYCCAAGCRNNVAHPRARPLKDFRTLQTHYRRKHGAKPFACRRCAKPFAVKGDWRTHEKNCGKRWFCACGSDFKHKRSLNDHVRSFGGGHHPVXRGGGARARAAAQGAHHPVRPAVPRCPCVSLTDQLTGFIN*

>T_aestivum_Traes_7DL_EC744E159.2
MALGVGCASLGIGRLTKGQYWIPTPSQILIGPTQFSCPVCYKTFNRYNNMQVRGSFFELPCACIGFQFLVLILSGLDRRFLVDFALDVCVVNFFLSFLCVNWSSACIFGFLCPVQGAAAVDLGATAAASCTTPLSLPLSLSLSR*

>T_aestivum_Traes_7BL_83946C3EC.1
SQQQQEEGQEEGEGEEEDGSTMALGVGCASLGIGRLTKGQYWIPTPSQILIGPTQFSCPVCYKTFNRYNNMQMHMWGHGSQYRKGPESLRGTQPT

>T_aestivum_Traes_5AL_78701B16C.1
AVAPVLGFASTPIGRLNKGQYWIPTPTQILIGPTQFSCPVCFKTFNRYNNMQMHMWGHGSQYRKGPESLRGIQPTAM

>T_aestivum_Traes_7DL_8D5704082.1
MGDPYTNFLRGYSLRYSNAAASSSSPFPSYTSCLHHPPPSSPPIREALPLLSLTPSSSTYHNPHQHNDQEDHKVITTASCSSQAEAADQAAGEVTVALHIGLPSPGPSDA

>T_aestivum_Traes_1BL_47E8E023F.1
RLPCYCCAAGCRNNVAHPRARPLKDFRTLQTHYRRKHGAKPFACRRCAKPF

>T_aestivum_Traes_5BL_2C05FF6B8.1
MQMHMWGHGSQYRRGPDSLRGTQPAAMLRLPCFCCAPGCRSHVDHPRAWPLKDFRTLQTHYKRRHCAKPFLCRKCGKALAVRGDWRTHEKNCGRRWHCTCGSDFKHKRSLKDHIRAFGQDHVERPPAAKMGPSSHGR*

>T_aestivum_Traes_3B_6AE438C3D.1
MGLRTCSSMEGELLVASPFFEWLKPPGSPSSSRSSSTFSSSSSSMASGPHAEDGGAAQVDGSSVACLPLLRMLEEGKGAGGDHDHPAPGVKEEIMGSGAAGVLGPGVDLNIGLPVGGSCDDDIMEEEGQEEDDDHDCDEEEEEEIDELKPEHGGCKVEAEEKDEHGEPMVSAGRSNSVSMPEFGMVGAEGGVPMGCEYWIPTPAQILVGPVQFVCHVCNKSFNRYNNMQMHMWGHGREYRKGPESLKGTQTLALLKLPCYCCAAGCRNSVAHPRARPLKDFRTLQTHYKRKHGARPFRCRRCAKPFAVKGDWRTHEKNCGKRWFCACGSDFKHKRSLNDHVRSFGGDHLPVALDGATAPAPAEDRRIIRFQR*

>T_aestivum_Traes_5DL_51643AC9F.1
HKLSSQAWEARSRSASYPELEPWRTRTRPSSRTTNSTATTSHPRRCRRQWRPRRRLLRSPPTPPAPSSPRRLLLPXXXXXXLREALPLLSLAPASRRSRERRSGPGPDDSDDGDEEDGEEGKQAPGPAASSSLHHNQQLAGRQLFADLNSKATDDAMDSEAGGAAGDVTVALHIGLPSAGTAAGLISGISAAARAARDDEEEEDDRVSRELSGGGAEGDGDDDGENEAAVAPVLGFASTPIGRLNKGQYWIPTPTQILIGPTQFSCPVCFKTFNRYNNMQMHMWGHGSQYRKGPESLRGIQPTAMLRLPCYCCAPGCRNNVDHPRAXXXXXTHYKRKHGLKPFLCRRCGKAFAVKGDWRTHEKNCGKLWYCLCGSEFKHKRSLKDHARAFGQGHGALGGAGLDDDDDCAVSDVXXXXXXXXVAARSP*

>T_aestivum_Traes_5DL_5F4977E85.1
MLRLPCFCCAPGCRSHVDHPRARPLKDFRTLQTHYKRRHCAKPFLCRKCGKALAVRGDWRTHEKNCGCRWHCTCGSDFKHKRSLKDHIRAFGQDHVERPPAAKM*

>T_aestivum_Traes_7DL_B0F38D6EB.3
MCRKCGKAFAVRGDWRTHEKNCGKLWYCACGSDFKHKRSLKDHIRAFGRGHAPCGIDCFDLDDDDRDPSSEVDHTVNTAAAATTTNSAGSDRRHWKAN*

>T_aestivum_Traes_7AL_1070DBD71.1
MALGVGCASLGIGRLTKGQYWIPTPSQILIGPTQFSCPVCYKTFNRYNNMQMHMWGHGSQYRKGPESLRGTQPTAMLRLPCYCCAAGCRNNVDHPRARPLKDFRTLQTHYKRKHGIKPFMCRKCGKAFAVRGDWRTHEKNCGKLWYCACGSDFKHKRSLKDHIRA

>T_aestivum_Traes_5BL_6888AE9CB.1
MENPYTTFLKNYHQRRYYFSPTLVPAPVASTTAPPPLSAYSSSPFFSPPPPPAPPPSPPLREALPLLSLAPASRRSRERRFGPGKDDSDDGDEEDGEEGKQAPGSAASSSLHHNQKLAGRQLFADLNSKATDDPMDSEAGGAAGDVTVALHIGLPSAGTAADLISGISAADRAARDEEEEEDDRVSRELSGGGAEGDGDEDGENEAAVAPVLGFSSTPIGRLNKGQYWIPTPTQILIGPTQFSCPVCFKTFNRYNNMQMHMWGHGSQYRKGPESLRGIQPTAMLRLPCYCCAPGCRNNVDHPRAKPLKDFRTLQTHYKRKHGLKPFLCRRCGKAFAVKGDWRTHEKNCGKLWYCLCGSEFKHKRSLKDHARAFGQGHGTLGGAGLDDDDDCAISDVEHDGAAAAARSL*

>T_aestivum_Traes_5DL_98FA0887C.1
MQMHMWGHGSQYRKGSESLRGAVTVGTAAPPPSLMRLPCYCCAEGCRNNIDHPRARPLKDFRTLQTHYRRKHGARPYACRRCGKRFAVRGDWRTHEKNCGKLWFCVCGSDFKHKRSLKDHVRSFGGGHAPHIIESVAVDEDEDEDDEHDDGDLHLYDENGNAGDGSDMVLL*

>T_aestivum_Traes_7AS_8054DC45D.1
DHPRAKPLKDFRTLQTHYKRKHGLKPFLCRRCGKAFAVKGDWRTHEKNCGKLWYCLCGSEFKHKRSLKDHARAFGHGHGAFGCNGAA

>T_aestivum_Traes_7AS_9671D35EF.1
TRGNTGSRRRRRSSXXXQFSCPVCFKTFNRYNNMQMHMWGHGSQYRKGPESLRGG

>T_aestivum_Traes_5DL_F8AEA5040.1
MSNPYTFLRPHIDRPFFPFQRSLVSPSSPPKQALPLLSLLPSSHDHSKIFGCGYAGDDDHHQLKKEDEDVNISLQIGPANPNPAPNLLRSTVSDGGCDDATGTAQDQCGGGDHSRANEQEEVEDDDDDAAGDGLCLEYFAAGKLTKGKYWIPTPAQILIGPTHFACPVCCKTFSRYNNLQMHMWGHGSQYRRGPDSLRGTQPAAMLRLPCF

>T_aestivum_Traes_5BL_46BDE583B.1
MLLLSLWPPGHHHDAAASSSACSSHSVATAAHSTASSPWFNPSHVYHGCGVGGGGGSNGSFLFHEQDPNVSVSLSIAPPSPCGANLAPCGGSYAYAAPVAPPSAATAGGNQVPSQYWIPSAAEILVGSTQFSCAVCNKTFNRFNNMQMHMWGHGSQYRKGSESLRGAVTVGTAAPPPSLMRLPCYCCAEGCRNNIDHPRARPLKDFRTLQTHYRRKHGARPYACRRCGKRFAVRGDWRTHEKNCGKLWFCVCGSDFKHKRSLKDHVRSFGGGHAPHIIESVAVDEDEDEDDEHDDGDLHLYDENGNPGDGTDMVLL*

>T_cacao_Thecc1EG034881t1
MEPSDISYDSDLVSSTNNHTDVEPLDLFPGAMQNSLEPMPLLSCFLGSSDTTLDGNPKAECNEDKEDVTVALHIGLPDPSNTPFSPNGKDTANGAAKQYWIPTPEQILIGFTNFSCHVCFKTFNRYNNLQMHMWGHGSQYRKGPESLKGTQPRAMLGIPCYCCAEGCKNNIEHARAKPLKDFRTLQTHYKRKHGLKPFMCRKCGKFLAVKGDWRTHEKNCGKRWLCVCGSDFKHKRSLKDHIKAFGSGHGPFPPSFDGVEVLEDTASSLHV*

>T_cacao_Thecc1EG040610t1
MSDSDPYSDYFNGWFNPNPFNHFFPSTSTSNPSSYAPNYGYNIYSNIIHGNFFTQYNSQGSPPSPPLKEALPLLSLSPTRHEDQELSCSAMEVEKNKDKEESCCFSSTADDETVTVALHLGLPSATSADLISRVSVAADEVSAALAADKEDDTVASEYQLNTLNKGQYWIPTPAQILIGPTQFSCPLCFKTFNRYNNMQMHMWGHGSQYRKGPESLRGTQPTAMLRLPCYCCAPGCRNNIDHPRSKPLKDFRTLQTHYKRKHGIKPFMCRKCGKTFAVRGDWRTHEKNCGKLWYCTCGSDFKHKRSLKDHIRAFGNGHAPYGIDSFDEEDEPASEIEQDNESSQ*

>T_cacao_Thecc1EG011858t1
MQSSSFTYNNISSRESACYEADDVEDEDSIILSLGPPGQGQDISRYPLSYPASNKAPNCPNPTSTDQSGVTVALHIGPPAIETSSSNSNDIRSNKLVEGQYWIPSPAQILVGPTQFSCAVCNKTFNRYNNMQMHMWGHGSQYRKGPDSLRGTKPASSMLRLPCYCCAEGCKNNIEHPRSRPLKDFRTLQTHYKRKHGAKPFGCRKCGKPFAVRGDWRTHEKNCGKLWFCICGSDFKHKRSLKDHVRAFGDGHAPHTVEYCEVEEEEEEEDDDDDNDEDNEDGSHGPLFFSN*

>T_cacao_Thecc1EG024788t1
MADYPYSNFFSGWFKFNPLQHYPPPNPPPQQPSSYTQNYFYSSNTTFMTNETNPFFHYQTSSSSPPSPPVREALPLLSLSPTRHDKDEEVQDDEDQDQEHSCTAMDVDKSKGKEEGRLLFTNSAGGASASAAEDETVTVALHIGLPSPSASELASVLSSSSEITDKDGDGDDSGYPVNRLNKGQYWIPTPSQILIGPTQFSCPVCCKTFNRYNNMQMHMWGHGSQYRKGPESLRGTQPTGMLRLPCYCCAPGCRNNIDHPRAKPLKDFRTLQTHYKRKHGIKPFMCRKCGKAFAVRGDWRTHEKNCGKLWYCICGSDFKHKRSLKDHIKAFGNGHAAYGIDGLEEDDEPASEVEQDNESMQ*

>T_cacao_Thecc1EG041441t1
MIRVAKRLSKFITLIAKGMEFTRERRRWGQECKEMGFRSYHVEDKNLCFQAPTFIEWLKPSSTPNSSSLSSSSSSSSSSSSLSSSSSSPSVTQQVQFINPMTILKLPVSFQQQQQEIVQETIQCLPLLSRLSENKPLKEEDAGMKKEISVGIKEEKIEKVTVSLHIGLPNTGDPVIENKVFKAEEPIKKTFHGCSFNTESRFWIPTPAQILVGPMQFACSICSKTFNRYNNMQMHMWGHGSEYRKGPDSLKGTQPAAMLRLPCYCCAQGCKNNINHPRAKPLKDFRTLQTHYKRKHGAKPFMCRKCGKTFAVKGDWRTHEKNCGKLWYCTCGSDFKHKRSLKDHIRSFGKGHSPHPSLEGFEDDKECITGSEDEFAH*

>T_cacao_Thecc1EG005892t1
MTDPACSNFFNGCLNFMPLNPHYTSFTTPNHPNPSSQAHTSNIIINKSSIQGQSTYPSSPPRKEALPLINYLSPTGQEENEPSSSSVEEDKNMSKEESLFSSTVDDEAVTVALHIGLPSPSNSDLRFRVSPSADVTDKGENGSAVSGYPLSKGQYWIPTPTQILVGPTQFSCPVCGKTFNRYNNLQMHMWGHGSQYRKGPDSLRGSQPTAMLRLPCYCCAPGCKHNIDHPRARPLKDFRTLQTHYKRKHGIKPFMCRKCEKAFAVKGDWRTHEKNCGKIWYCICGSDFKHKRSLKDHIKAFGPGHGAFGIDSLEEDDEPASEFEVDCESSM*

>V_vinifera_GSVIVT01033329001
MTDPYSKFFAGWFKFNPLHHFPSAEPPSQPPYGHSLYTNSFSSHSNSIIYQTPPPSPPLREALPLLSLSPTRHEEDQQQQHSSCSNDDETVTVALHIGLPSPSAAEMASMLSSSSEITDKDGDGDVSGYPINRLNKGQYWIPTPSQILIGPTQFSCPVCCKTFNRYNNMQMHMWGHGSQYRKGPESLRGTQPTGMLRLPCYCCAPGCRNNIDHPRAKPLKDFRTLQTHYKRKHGIKPFMCRKCGKAFAVRGDWRTHEKNCGKLWYCICGSDFKHKRSLKDHIKAFGNGHAAYGIDGFEEEDEPASEVEQDDESMQ*

>V_vinifera_GSVIVT01011943001
MQTPSFACISSSESACLEADEEDEDSILLSLCPPGQSTSKRAIYHPSSSKPQNYQNTNREDGVTVALHIGPPNACASTSNPNNINGGDPVEGQYWIPSPAQILVGPTQFSCTVCNKTFNRYNNMQMHMWGHGSQYRKGPESLRGTKPASSILRLPCYCCAQGCKNNIEHPRSKPLKDFRTLQTHYKRKHGAKPFSCRKCGKAFAVRGDWRTHEKNCGKLWFCICGSDFKHKRSLKDHVRAFGDGHAPHSVEMYGVEEEDDNDDDHGNGGHGSVLC*

>V_vinifera_GSVIVT01032076001
MTDPHCNFFKGWFNFMPLQPHFPPSISPYPAHACNNLYSQSQTPPPSPPLKEALPLLSLSPISRRQDEPQTRDKAQSLFSTSASDGDDKRTVTVALHIGLPSPSSDLVGSSLPSSTEMSIDQDQGILGASGCPFNRVNNGQYWIPTPSQILIGPTQFSCAVCCKTFNRYNNLQMHMWGHGSQYRKGPESLRGTQPTAMLKLPCYCCSPGCKHNIDHPRSRPLKDFRTLQTHYKRKHGIKHFLCRKCNKPFAVKGDWRTHEKNCGKVWYCICGSDFKHKRSLKDHIKAFGRGHAAIGTDFFDQEEDDPASEIEHDGEPSPSV*

>V_vinifera_GSVIVT01025301001
MTDPYSNYSNGWFNLNPLYHISSSPSSSDQSLCSPRYDFNKLYYNNFNTNNYHYSPPSPPLREALPLLSLGPTRYDEQESSCNTAMEVDMNKGKEETTLSSSADDETVTVALHLGLPSPSSTDLISRLSSSETEDKEEVTVASGYSSTGSTLIKGQYWIPTPSQILIGPTQFACPLCFKTFNRYNNMQMHMWGHGSQYRKGPESLRGTQPTAMLKLPCFCCAPGCRNNIDHPRSRPLKDFRTLQTHYKRKHGIKPFMCRKCGKAFAVRGDWRTHEKNCGKLWYCACGSDFKHKRSLKDHIKAFGHGHAAYGIDCFEEEDEPASEIEQDNESSHISNAMMNILKTVVVPICFHLLLNKSMR*

>V_vinifera_GSVIVT01009046001
MEPSDIPFSSNPSACSSSHDNIYNELLNLFPDTRPNSLEPLPLPSSLLCSPKAVPLEGNTKASNEDTGDVTVTLCIGLPDNKDGSKNAVDKRDSDIAATQYWIPTPAQILIGFTHFSCHICNKTFNRYNNLQMHMWGHGSQYRKGPESLKGTQPRAVLSIPCYCCTQGCKNNIDHPRAKPLKDFRTLQTHYKRKHGMKPFMCRKCGKCLAVKGDWRTHEKNCGKRWLCACGSDFKHKRSLKDHIKAFGSGHGPFPPPFEGVQLREDAVPFPFLINKQRSLVPSMNSLGNVAEFPNTISGRRTHYLQAPMQTLSAVDLSTMQSF*

>Z_marina_Zosma101g00600.1
MADRYTNFLEGYLFYIPLSSTNLAQPPPPPPPLLSHHQTCNLYNNYINIQPNINSPPSPPLREALPLLSMIPTKCHETENDGKDCIMDGDGDYDYDDQEGVAVTLHIGLPSSGPADLIPTRVSDIEESGLPTPAGNPISRLSGGEVFPSTSSAIGSLNKGQYWIPTPSQILIGPTHFTCPVCCKTFNRYNNMQMHMWGHGSQYRKGPESLRGTQPTAMLRLPCYCCAQGCRNNIDHPRSKPLKDFRTLQTHYKRKHGIKPFMCRKCRKAFAVRGDWRTHEKNCGKIWYCVCGSDFRHKRSLKDHIKAFGLGHAAYGFDVFEEEEDPSSEIEQDCI*

>Z_marina_Zosma279g00020.1
MSTDPYANFFKGQMKNFFVPFSEQVQTSQQQPPPPPPPPTGATMHHHYPTYNFYNNYMSCNYTNYINIQQYSPPSPPLREALPLLSLTPTKRAEEMDVVEDSCSGFDGSMDKDEEEHQGVTVSLHIGLPSPTDHAVDLISRVSNTSELVGQSDDVAGSGTGAVSLGYSTTTVGRLNKGQYWIPTPSQILIGPTQFSCPVCAKTFNRYNNMQMHMWGHGSQYRKGPESLRGTQPTAMLRLPCYCCAPGCRNNIDHPRSKPLKDFRTLQTHYKRKHGIKPFMCRKCGKAFAVRGDWRTHEKNCGKLWYCICGSDFKHKRSLKDHIKAFGHGHAAYGIDVFEEDEDPSSEIEQDCDHRSTE*

>Z_marina_Zosma48g00050.1
MEKDEQSIVLTLCTPAPAVSSSNTTTTTTSTGSTLSLFQLSSKVIPSSITIAHHNQDQPAKFWIPSPAEILVGPTQFTCTVCSKTFNRYNNMQMHMWGHGSQYRKGPESLRATTKQATSGSMRLPCYCCAEGCRNNIDHPRSRPLKDFRTLQTHYRRKHGSRSFACRRCSKAFGVRGDWRTHEKNCGKLWFCICGSDFKHKRSLKDHIRSFGPGHEPHGVESCYGDEEDEYDDDDDDVNGGNGEVVLADED*

>Z_marina_Zosma112g00240.1
MFNGYYNQLPLISSDVHRSPVPNNHHNRSIYNYTTPASPPPASPPLRVALPLLNLSPGRTDSLREVIPEADTGEVTVSLHIGLLPPSPPPPPDDDRKEQYWIPSPSQILIGPTQFSCHLCLKTFSRYNNMQMHMWGHGSQYRKGPESLRGTQPTAMLRLPCYCCESGCRNNIDHPRSKPLKDFRTLQTHYKRKHGVKPFSCERCGKAFAVRGDWRTHEKNCGKFWYCICGSDFKHKRSLKDHIRGFGHGHGPIDVDNYFMNY*

>Z_mays_GRMZM2G084014_P01
MENPYTSFFNSHPQHHRYYYHPAPPPPAPAPAAYHPSLPFFAAHRQPPAPTAPAPPSPPLREALPLLSLAPTRHEERERRARPPAPALEDSEENGRDEGEEEQEEEEGPTASSKSNHGQHQRLGVGRQRGFFADLNASAAGDDDDPMDVEPEAAADGSGSGSAAAGDDVTVALRIGLPLPGPAELVSDLSSSGGARRQQHQHDGGGGEEEEEDEEGDGENGGGGEEEGTTAAAPLGFPSSPIGRLNKGQYWIPTPSQILIGPTQFSCPVCFKTFNRYNNMQMHMWGHGSQYRKGPESLRGIQPTAMLRLPCYCCSPGCRNNIDHPRAKPLKDFRTLQTHYKRKHGLKPFLCRRCGKAFAVKGDWRTHEKNCGRLWYCLCGSEFKHKRSLKDHARAFGRGHGFVGGGPPGAGCGGGLDDDDDGAVSDVEHDGAATAARSM*

>Z_mays_GRMZM2G000836_P01
MVVRRACAIMEGAFSVPYYEWLKPRSSPSTSCWTTMTLSTPSSMDRLLAAVAGGHDDDEERDATMCLPLLGRLEGRARTPEYHSPVKEELSNNNTTTTTTGARGEESRTGAGVHLTIGLPATGGGAGGGYSMSSEEAPMDDEDDEQDEDYFELEEEDQKASEHDNKCKMEAAGEAEQRRPGGEEEGIKSFVGSRGRRYWIPTPAQILVGPVQFMCHVCSKTFNRYNNMQMHMWGHGREYRKGPESLRGTQAATLALLKLPCYCCAPGCRNGVAHPRARPLKDFRTLQTHYRRKHGDKRFACRRCAKPFAVKGDWRTHEKNCGKRWFCACGSDFKHKRSLNDHVRSFGGGHCSVTPDHHQQQQAPVPVPLINKQPLDRMIIRFDQGAPWTSHA*

>Z_mays_GRMZM2G071101_P01
MEDPYTSFFKSSYYYYGSSYPAAPAPHHLPPYTTLYPAAASHQYPACFFQPPPLPLHEHDSPPSPPLREALPLLSQSPTRAASRARRPRPHVAVDSDSEDGADDFLREGAVGSSVAPSTTTTRAPLFADLNCMPSCCDDDPMDLEAAAAAPTDDDADDAAVALRIGLPPAPVNGCGGAGSDLRSGLSGRGACGGMEAEEDEDECNKVGDGDGDEVVPLGFASTPIGRLNKGQYWIPTPAQILIGPTQFSCPVCYKTFNRYNNMQMHMWGHGSQYRKGPESLRGVQPTAMLRLPCYCCAPGCRNNIDHPRARPLKDFRTLQTHYKRKHGLKPFLCRKCGKAFAVKGDWRTHEKNCGRLWYCLCGSEFKHKRSLKDHARAFGHGHGGAFGCNLAGADGLDDDDDGAVSDIEHDCAAR*

>Z_mays_GRMZM2G027960_P01
MVLRACAMEGTFGVPYYEWLKPRSSSSTPPPSPSSSSTSSTTVSAPSIDQLAAAAADVVVHDERDAMMCLPLLGRLEGRATTRDLGHNPIKEEEAAGVDLSIGLPAPVTGASGYCSEAAPSSPVDEDEDLEEEEDEKARKRDSDECKVEGAGGERYRSEMVVVSGERPADYMRVGGEEGIVGSRGRRYWIPTPAQILVGPVQFICHVCSKTFNRYNNMQMHMWGHGREYRRGPESLKGTQAATLALLKLPCYCCAPGCRNSVAHPRARPLKDFRTLRTHYRRKHGGDKRFGCRRCAKPFAVKGDWRTHEKNCGKRWFCACGSDFKHKRSLNDHARSFGGGGHFYVTPPGHQQAAVPPLLKPKERIVIRFDQAAAPWNGAHAPICMTDRLTAPHV*

>Z_mays_GRMZM2G061545_P01
MDHPLQTNNPTVGCTQMHMWGHGSQYRKGPESLRGTQPTAMLRLPCYCCAAGCRNNIDHPRARPLKDFRTLQTHYRRRHGIKPFMCRKCGKPFAVRGDWRTHEKNCGRLWYCACGSDFKHKRSLKDHIRAFGRGHAACGVDDCFDDDDDRDDPSSSEVDHAATNTTSNSTTTTAAAANAHHHHHTSWKPPPPPLSSSSRGSGDDRLL*

>Z_mays_GRMZM2G134306_P01
MGDPYDTNFLRGYYSHFPPSNAPPATSFPSSYCASSYLHHPPPPSPPIREALPLLSNLTPSSSGTNHHHHQHCGGDVQDHKDCTHATSCSDDQEAAGEVTVALHIGLPSPSPSPSESAADGGENQEQAAEGRSLQEQGGEEEEEEAAAMPVGCASIVGIGRLTKGQYWIPTPSQILIGPTQFSCPVCYKTFNRYNNMQM*

>Z_mays_GRMZM2G445684_P01
MEDPYTSFFKNSYYYYASSYPAAPAPHRLPPPIPPYTTLYPAAAPQYHHPACFFQPPAPTLPPPLNDSPPSPPLREALPLLSQSPTRAASRARPHPHVAVDSDSDDDADDFLLREAAVGSSVTPSASTRAPLFADLNRVPSCCDDDGGGDPMDLEPAVALRIGLPPAPANGCGAPEADLLSGLSGRAGCGGMEAEEDEDECKVGDGDEVVPLGFASTPIGSLNKGQYWIPTPAQILIGPTQFSCPVCYKTFNRYNNMQMHMWGHGSQYRKGPESLRGVQPTAMLRLPCYCCAPGCRNNIDHPRARPLKDFRTLQTHYKRKHGLKPFLCRKCGKAFAVKGDWRTHEKNCGRLWYCLCGSEFKHKRSLKDHARAFGHGHGAFGCNNLDGDGDGDGGAGGGANGLDDDDDDGAVSEIEHDYCAAAR*

>Z_mays_GRMZM2G150011_P01
MHSYRAMHPYTHHSYQHHTAAVAPTKHGHGHGHGHGHGDEEDDQSMLLLSLWPPGHHHGNAAASSACSSPPICASATTTSMAAAASSPASYPWLTHQSLYNNAGCGGGSSSSSHSSFLFQEHQQEPGVSISLSIAPPCSNNAASSCGGGGFAAPPAAPSTVTTTVTPGGGQVPRQYWIPSAAEILVGSTQFSCAVCNKTFNRFNNMQMHMWGHGSQYRKGSESLRGAITVGTAPPASLMRLPCYCCAEGCRNNIEHPRARPLKDFRTLQTHYRRKHGARPYACRRCGKRFAVRGDWRTHEKNCGKLWFCVCGSDFKHKRSLKDHVRSFGGGHAPHLVESVAVEDEEEEDDDHDDDDLQTFDDNGGAGADPSDMVVI*

>Z_mays_GRMZM2G435357_P01
MGDPYSNFLRGHYSHLPPSNAPPATSFPSSYASSYYLHHPPPHSPPIREALPLLSNLTPSSATNHNHGGGDVRDHKDGNKRATSRSNQEEADQAAAGEVTVALHIGLPSPGSGPSPSESAADGGDSQEPSAEGRSQQHQGVDHEAGEEEEAEEEDAMTVGCASIGIGRLTKGQYWIPTPSQILIGPTQFSCPVCYKTFNRYNNMQMHMWGHGSQYRKGPESLRGTQPTAMLRLPCYCCAAGCRNNIDHPRARPLKDFRTLQTHYRRKHGIKPFMCRKCGKAFAVRGDWRTHEKNCGKLWYCACGSDFKHKRSLKDHIRAFGRGHAACGIDCFDDLDDDDRDPSSEVDHAATTNATSMTTTAAAAAANAHRRHHSVWKPPPPPPPPLSSSSRGSGDRLL*

>Z_mays_GRMZM2G134998_P01
MHSYYRAMHPYAHPYQHHAAAVAPTTKHYGHCHDAEEEDDHQSMLLLSLWPPGHHHHSVAAAASSACSSPPTICATTSSTSTSTTSMAASSASSYPFCLTHQSHYNGGGSAGSSSHSSCFLFHHEHQQQEEPDVSISLSIAPPRSNNDAASCGGRGFAAPSTVTTPEVPTSQYWIPSASEILVGSTQFSCAVCNKTFNRFNNMQMHMWGHGSQYRKGSESLLRGAIITVGTAAASSSSSLTRLPCYCCAEGCRNNIEHPRARPLKDFRTLQTHYRRKHGARPYACRRCGKRFAVRGDWRTHEKNCGRLWFCACGSDFKHKRSLKDHVRSFGGGHAPRVVESVAVEDEEEEEDDDDGDLQTFDDDNANGASEEPSDMAVV*

>Z_mays_GRMZM2G436344_P01
MGDPYSNFLRGHYSHLPPSNAPPATSFPSSYASSYYLHHPPPHSPPIREALPLLSNLTPSSATNHNHGGGDVRDHKDGNKRATSRSNQEEADQAAAGEVTVALHIGLPSPGSGPSPSESAADGGDSQEPSAEGRSQQHQGVDHEAGEEEEAEEEDAMTVGCASIGIGRLTKGQYWIPTPSQILIGPTQFSCPVCYKTFNRYNNMQMHMWGHGSQYRKGPESLRGTQPTAMLRLPCYCCAAGCRNNIDHPRARPLKDFRTLQTHYRRKHGIKPFMCRKCGKAFAVRGDWRTHEKNCGKLWYCACGSDFKHKRSLKDHIRAFGRGHAACGIDCFDDLDDDDRDPSSEVDHAATTNATSMTTTAAAAAANAHRRHHSVWKPPPPPPPPLSSSSRGSGDRLL*

>A_thaliana_AT1G08290.1
MNSYETKGLSFESPSFIEWLKPQSSTTSSKSVLYRGKTRDAISRSNHHQSQMNMLERSLFLYQPQEPLNTSIQCLPLLNKLMENNSQASDIKEENKDDVVTLQIGFPKYHRGSSEDGSDITFDHQKKPIKREIIEDGVVMMKKRRKMKFDEEIIDSDVEVCGKRFWIPSPAQIHVGPMQFACSICSKTFNRYNNMQMHMWGHGSEFRKGADSLKGTIQPAAILRLPCYCCAEGCKNNINHPRSKPLKDFRTLQTHYKRKHGSKPFSCGKCGKALAVKGDWRTHEKNCGKLWYCTCGSDFKHKRSLKDHIRSFGSGHSPHPSLLFDGFEEDTECVTTE*

>A_thaliana_AT3G20880.1
MLFSTVLSHRTLYILTCPNTLIHSYTHPHIHAYLAFTGFLTQLHHLEISCLLLLFFSLSSLLKLMADPDCIFRNGYVDYYNYSFNYATSLSRIYNSHDSFYYPHQTTNPNINENPNLTSPDSPPLREALPLLSLSPIHKHQEPTANHHEYYFMETTETSSNSNFLDQCQDSYRHDVTVDLHLGLPNLGDGGSSSSDVVLDSTDHQEGHHDHHQDQGLEVTMASDHDDEHGGLQRGNHLHHFWIPTPSQILMGPTQFSCPLCFKTFNRYNNMQMHMWGHGSQYRKGPESLRGTQPTAMLKLPCYCCAPGCKNNIDHPRARPLKDFRTLQTHYKRKHGVRPFACRRCGKAFAVKGDWRTHEKNCGKLWYCSCGSDFKHKRSLKDHVKAFGNGHVPCCGIDHEEEEAASDVEQQE*

>A_thaliana_AT1G13290.1
MYNNNQYSFSGDEDSVVLSLGPPGQQYPSHNKPTSTKPSSDHEFNHPLTNPNGVTVALHIGPPSSDKETLSGGNNQEGLTARQGQYWIPSLSQILVGPTQFSCSVCNKTFNRFNNMQMHMWGHGSQYRKGPESLRGTKSSSSILRLPCYCCAEGCKNNIDHPRSKPLKDFRTLQTHYKRKHGAKPFRCRKKCEKTFAVRGDWRTHEKNCGKLWFCVCGSDFKHKRSLKDHVRAFGDGHAAHTVSDRVVGIGDADEDDEEEEEEEEDDVEEEDAHEENVRGEKNYGIRYDHFRRYGQISDDNY*

>A_thaliana_AT1G34790.1
MESPPLYEISSSSSSEKPRHHFQSLDLFPNLNQNSCINNTLIEPLPLIDRINLNSNLDLNPNPLYAEEGEQEEEEEEEEDREVDVDLHIGLPGFGKPSNDAKQLKKRNGKEIATYDAGKGIENELSGKAYWIPAPEQILIGFTHFSCHVCFKTFNRYNNLQMHMWGHGSQYRKGPESLKGTQPRAMLGIPCYCCVEGCRNHIDHPRSKPLKDFRTLQTHYKRKHGHKPFSCRLCGKLLAVKGDWRTHEKNCGKRWVCVCGSDFKHKRSLKDHVKAFGSGHGPYPTGLFEEQASNSSVSETLFF*

>A_thaliana_AT3G57670.1
MTDPYSNFFTDWFKSNPFHHYPNSSTNPSPHPLPPVTPPSSFFFFPQSGDLRRPPPPPTPPPSPPLREALPLLSLSPANKQQDHHHNHDHLIQEPPSTSMDVDYDHHHQDDHHNLDDDDHDVTVALHIGLPSPSAQEMASLLMMSSSSSSSRTTHHHEDMNHKKDLDHEYSHGAVGGGEDDDEDSVGGDGGCRISRLNKGQYWIPTPSQILIGPTQFSCPVCFKTFNRYNNMQMHMWGHGSQYRKGPESLRGTQPTGMLRLPCYCCAPGCRNNIDHPRAKPLKDFRTLQTHYKRKHGIKPFMCRKCGKAFAVRGDWRTHEKNCGKLWYCICGSDFKHKRSLKDHIKAFGNGHGAYGIDGFDEEDEPASEVEQLDNDHESMQSK*

>A_thaliana_AT1G51220.1
MSNPACSNLFNNGCDHNSFNYSTSLSYIYNSHGSYYYSNTTNPNYINHTHTTSTSPNSPPLREALPLLSLSPIRHQEQQDQHYFMDTHQISSSNFLDDPLVTVDLHLGLPNYGVGESIRSNIAPDATTDEQDQDHDRGVEVTVESHLDDDDDHHGDLHRGHHYWIPTPSQILIGPTQFTCPLCFKTFNRYNNMQMHMWGHGSQYRKGPESLRGTQPTGMLRLPCFCCAPGCKNNIDHPRAKPLKDFRTLQTHYKRKHGSKPFACRMCGKAFAVKGDWRTHEKNCGKLWYCSCGSDFKHKRSLKDHVKAFGNGHVPCGIDSFGGDHEDYYDAASDIEQ*

>Ie_Transcript_093228
MPSILSLPFAIPLFSDYAEMRVLASEDCALVSNNSVLQGNCIQNSMQHVNCDHQDQPEGEDVVCHKQPLFADGLPFLSLRPPNHTLEVIPIRTAILSHDDPDSSPPTCEPSAGINLQIGPPVSHNKPQRAPIFDGSDRDGRPTEGQYWIPTPAQILVGPTQFSCPVCSKTFNRYNNMQMHMWGHGSQYRKGPESLRGTQPTAMLRLPCYCCAIGCRNHIDHPRARPLKDFRTLQTHYKRKHGIKPFPCRKCGKAFAVRGDWRTHEKNCGKLWYCSCGSDFKHKRSLKDHMRAFGSGHCAVCLDRVAEYDEEDEDDESAVSH

>Ie_Transcript_000014
NNSVLQGNCIQDSMQHVNCDHQPESEDIVCHKQPLFADRLPFLSLRPPKHTPSRF

>Ie_Transcript_028390
MLSLPFSDYTEMRILASEDSMQHVNCDHQPEGEDIVCHKQPLFADRLPFLSLRPPKHTPSRF

>Ie_Transcript_005835
MHMWGHGSQYRKGPESLRGTQPTAMLRLPC

>Ie_Transcript_105136
MGSRCNSRTPPTHGIAFSEWFQQPYSAPPASHLPMAIPYPSHPSHFPPCCSGGSSASSSDIGEEPPFLSLRPPSPDRDDSTDRFRFISQFNKPSSGPQIDEEDDLGLDFGLHIGPPSSDRTPDLLGFSSSGDREQRLHRGRLPEGQYWIPTPAQILVGPTQFSCPVCGKTFNRYNNMQMHMWGHGSQYRKGPESLRGAQPTAMLRLPCYCCAAGCRNNIDHPRARPLKDFRTLQTHYKRKHGIKPFPCRKCGKAFAVRGDWRTHEKNCGKLWFCACGSDFKHKRSLKDHIRAFGSGHAPHESIDSCDDDDPHSEEDVSALSQ

>Ie_Transcript_096800
MSSRYNPYSSVGVVRSVNTFSNPLSFSSDWLKPQLPVGIPVNDNDLKYLPSCSNVAAAFQAPPSGAYMLPSKAQYALYYHRQQQIQHMLQEQQAQHQHQRLLEQQQHQQYQNQQGLQEQKMRQNCSLDHLRKQEDDGSLSLSLRLPEPHGEVARPRLQSSTPLLHGSVSEENEEEEDSGVTVALHIGPPSSSEPAGLVESSSSSFDRELQQQQHRGRLPDGQYWIPTPAQILVGPTQFSCPVCSKTFTRYNNMQMHMWGHGSQYRRGPESLRGTQPTAMLRLPCYCCALGCRNNIEHPRAKPLKDFRTLQTHYKRKHGIKPFPCRKCGKAFAVRGDWRTHEKNCGKLWFCACGSDFKHKRSLKDHIRAFGSGHAPLNPEEVLEDDAGSNEDDDVSAGSG

>Ie_Transcript_068174
MLSLPFAIPLFSDYTEMSVLASEDCALVSDSSVLQGNCIQDSMQHVNCDHQDQHEGEDVVCHKQPLLQIVFLFFSYALLSIAHPDSKFVF

>Ie_Transcript_094990
MLVLVEALQFVDSSCLRRKAARCISLPYAFHAFSSFCHPSLFRLCRDAGNCTQDSMQHVNCDHQDQPEGEDVVCHKQPLFQIVFLFFPYALLSIPHPDSKFVF

>PG_004081_T.1
MNTKSDNLHQYTSVGTVAPAAAAANSISFTESIKPLEPPIDSTSNPRLPVAIPCPDSFVGHQVPSHAANDANINDQSRVFFQQLQQPLKGYCESPPLREELPLLLSLSPPREKRSGEEKFRSDPEENAMVSLQIGPPNSLSEKSELTLKSTDSSDADKESIVQPRSEGRTRFSESQYWIPTPSQILIGATQFSCPVCAKTFNRYNNMQMHMWGHGSQYRKGPESLRGTQPTAILLRLPCYCCTQGCRNNIDHPRAKPLKDFRTLQTHYKRKHGIKPFMCCKCNKTFAVRGDWRTHEKNCGKLWYCSCGSDFKHKRSLKDHIRAFGQGHAPIAPDSFEDEEDLGSEDEVSVLSH
>PG_017307_T.1
MQKPEDGLAVLSQREFSYLETMNMRRYHTDIGSPAPMTARPISFTEWLKPKPSSGMLTASDLPMAIPCMETLDPRSNLTTYIQPSALYSAHSYTQHALNQCPLQPERCDSPPLREALPLLSLSPPRNPTDHNLERHDRKDDENHDHDEALNDNVTVALHIGPPSTNSYNYDNNSGAAVSFKADHQSGTNYSYDHAADKEKLRAGRVPEGQYWIPTSAQILIGPTQFSCPVCGKTFNRYNNMQMHMWGHGSQYRKGPESLRGTQPTAMLRLPCYCCAQGCKNNIDHPRAKPLKDFRTLQTHYKRKHGMKPFMCRKCSKSFAVRGDWRTHEKNCGKLWFCTCGSDFKHKRSLKDHIRAFGHGHAPQGEADNYSFEDEEDQGSEDDELSGGSQ
>PG_020279_T.1
MVSVHIGPPNNLSEKSELSSKITDSRDADKESIVQPARFSEDEYVGAWIAIQERVIMIARGTQHTPILLRLPCQRCTQGCRKNRSSPGQTVEGLPLCKHITNARMELNLSCCKCNKTFAVRGDWRTHENCGKLWYYSCSSDFKHKSSFKDHKRAVG
>PG_021640_T.1
MQRKRPLEMEMMMKSRSYQYSQSSMAVPPSISFHRLPLGEWINPQFVMDPSVSQLPSGIPFIYDHGIVSLNNQPESVNSPLQCLPCHHPAVSMIPRTYSAAVDEELKDHEEEEEEEPFLSLRPPGQTEAAIKNNSTSSSSHPSSYITDQDDSDDNVTVALRIGLPNSELRECRSEGAGEYNDAVSMSPDDGCFQTGEKLAEGQYWIPTPAQILVGPTQFSCAVCGKTFNRYNNMQMHMWGHGSQYRKGPDSLRGTKPSAILRLPCYCCAPGCRNNIHHPRSKPLKDFRTLQTHYKRKHGMKPFACRKCSKAFAVRGDWRTHEKNCGKLWFCTCGSDFKHKRSLKDHIRAFGNGHAPHGVETCEDDDDTPSEEVDDDYSGGSH
>PG_025443_T.1
MAPLHAGGREFETDEDVTVALQIGLPNNDTSYSKPFNADSVDTADMENLQKGSRRILSDGQYWIPTPSQILIGPTQFSCPVCGKSFNRYNNMQMHMWGHGSQYRRGPESLRGTQPTAMLRLPCYCCAEGCRNNIDHPRAKPLKDFRTLQTHYKRKHGTKPFMCRRCGKAFAVRGDWRTHEKNCGKLWFCICGSDFKHKRSLKDHIRAFGHGHAPHHEDLHTFEDEDPASEIEQDDETQ
>PG_035493_T.1
MVSLQIGPPNSLSEKSELTLKSTDSSDADKESILQPRSEGRTRFSESQYWIPTPSQILIGATQFSCPVCAKTFNRYNNMQVCSFKDYANSLHINVVGRI
>Sacu_v1.1_s0034.g011251
MDSPTAPDIKSQDSSASINHLHHCSPPYYYNNQLLPNHDHQPPNPADYPQDRPAPGLIMADNYISIMDRGRERFSHQLNYAAIPASNYASDSMPNPDPNNYRINSTAAITFFHHQPPSSTGLFKYSDSLTDAATHNFICRSTSGDPLIHQLTAAAADEYYSKLPFMKHSLHGDPEVNQIRSELPLLCTISDDQTGAIEGDDHDTDQSCSDNFPATMPLIAALMAPNHEFTGNPNHRSDSRYVGLTQSFRISPPIGDYHEQSHVNVDLQIGLPSPAAPAINNREDKSPNRLEASLKNSVGQSKQGMSTSKLIMAETSEIRGEIEVNAYATATAAHTYGDEDDEYSMTNKKDLAADNQEISSNYRISGRIGDYSTEVPLIVKGKYWIPSPAQILRGAAQFPCPLCGKAFNRYNNMQMHMWGHGSQYRRGGIESLRARSQCSTTQCSMAKVNDDNDNKKQVNISNFVKQETNAIEDEMAQMKMSSDNKMLGQLPCYCCAIGCRNNIEHPRARPLKDFRTLQTHFKRKHGGAPKAFCCRKCGIKRFAVRGDWRTHEKNCGRLWFCACGSDFKHKRSLKDHVRAFGGVIAGHAPIFPSSPNIANTKYCYHNLTS*
>Sacu_v1.1_s0038.g012037
MQCHGDRSVVSLRPFTSNNPSLRQTTIPPSDPCNPNPNSHHPLPFASFPSRASIVLRCHNYNAAGTNCIPNDSNPNPSNCFITPAVQPNICLMTSKSCSFHNPNSNSDSGDSGKTNPNPYRLLTSFSYRPASNPNPSDGMPRLIEGQPNADPNYHPITALQITCCSNSPSPNPVSSLHSPDRSGNSPPQAGIFDLNLNRSPSNSNPNYNPLSCGIKFSNNLKCPPHDQQVNHLSSRPCNPNPNPLSCSTTDHDSPRAEGIQLDHHKRSPCHPNPNLVGLFSDIEFSNNLHDPSTDFSQGIHPERRPCSPNPNPISCFNSSNTNLVPTNHSLQPDHGVQLDLTINPNCNRNCSLDQSIPWRKADETAADMNITPCRNNYSPSPCAHHKSLISGSSLPSNVLTRLISSTSAAANDGISLSNYRDYCHSCRSSSRIDVRHPNRYACHLKHHQDFSDLRSPNSRSCLMPMVRPNLPILVTTPASANNHLDYHISPDDTVTLPLLDSLQKSKDVAENGSGRIIEPPAYPRTSLIEAAYRSSPTNPSVVANNRRQDNYTDANLDLFLDLDLRIGPKPRNQQEEMNASPSSCQSARDAVVDDYSRQLNVHDDDRMTLQLLPPISSGTLISSHIIKDHSHSDAVTTNCCRIFEFFEDWPMDRRSGANIQTQSCASETQRLIRGEALAAASAAGGVEVDGSGVGDSNSSRLPIDAAAATGINYGGDLDAAAAGINYAAEEDAAAAAAGIKTAVAEQMGAETSKKSLSKTTMILATGADAHASGIGRAHGYSRTIGSNIIGRINNGNSRRVIGASGGNQFANVHCSSSDGGRIRCGNGSSSNSGKRWCADDGSNNISGKGITTIGASGASGKECSSSRNNGNGYIGGASNNGSGGIYCGVAGCKNSAGHPRARALKDARTLQTHMKRKHGGSKPFACRRCGKTMAVRGDWRTHEKNCGKLWFCACASDFKHKRSLLDHVRAFGGPLHGHRPLGSSTN*
>Sacu_v1.1_s0094.g019139
MGSPPPIDQNESTEAAALPLLQNLVGNDYRATEICHNTEVTTEVEVSLDLQLGPPRNSAGIGRLVCMGKDFEAGRLTLLKSVDPAGTGTATVSEGATSRMKEVEASIAAETSDGSGSITAGAVSVSSDPGARTRDAYAIASAATGRYWIPTASDILMGPVQFRCPLCGKLFNRYNNMQMHMWGHGSQYRRGLETRNGSSSSSSEAATAACEMHLVVSPPAAAASTDSAAGSLLFIHQSSGIDRDRDRSRYYRKYQSSGGRNVFSHSMSPEELAKASAGGNNFNHRSTSKRSRAAIAHGQSSAVVNICSLSDSSRTRGDMMLMSGNMYNNDMVNSKDREGLTMSTMHKMNDDAAGPLTLMEERNSKRRHHPMYSGCSNLAALMRTPCYCCAEGCRNNIKHPRARPLKDFRTLQTHFKRKHGAKAFACRKCGKALAVRGDWRTHEKNCGKLWFCSCGSDFKHKRSLKDHVRAFGATHAPATT*
```
