## Supplementary material for "THE WIP6 TRANSCRIPTION FACTOR *TOO MANY LATERALS* SPECIFIES VEIN TYPE IN C_4_ AND C_3_ GRASS LEAVES": File S2

```
>C_papaya_evm.model.supercontig_84.74
PLLEALPLLS-SSPVRHDHKDKEDS---VALHLGL-QYWIPTPTQILIGPTQFSCPLCFKTFNRYNNMQMHMWGHGSQYR
KGP-ESL-RG-TQP-T-A-MLRLPCYCCAPGCRNNIDHPR-AKPLKDFRTLQTHYKRKH--GIKP--FMCR-K---CG-K
NFAVRGDWRTHEKNCGKLWYCICGSDFKHKRSLKDHIKAFGNGHAAHGIHC-FQEED

>T_cacao_Thecc1EG005892t1
PRKEALPLINYLSPTGQEEMSKEE----VALHIGL-QYWIPTPTQILVGPTQFSCPVCGKTFNRYNNLQMHMWGHGSQYR
KGP-DSL-RG-SQP-T-A-MLRLPCYCCAPGCKHNIDHPR-ARPLKDFRTLQTHYKRKH--GIKP--FMCR-K---CE-K
AFAVKGDWRTHEKNCGKIWYCICGSDFKHKRSLKDHIKAFGPGHGAFGIDS-LEEDD

>G_max_Glyma.12G057000.1.p
PQRKALPLLH----PRHEEKKESS----VALHLGL-QYWIPTSSQILIGPTQFPCPLCFKTFNRYNNMQMHMWGHGSQYR
KGP-ESL-RG-TQP-T-A-MLRLPCYCCAPGCKNNIDHPR-AKPLKDFRTLQTHYKRKH--GTKP--FVCR-K---CC-K
AFAVRGDWRTHEKNCGKRWYCSCGSDFKHKRSLKDHIKAFGYGHTACGNDCNLQDDD

>H_annuus_HanXRQChr17g0568071
TSDEDSILLS-LSPPGQAQPFYKN----MALHIGQ-QYWIPTPAQIMVGPTQFSCTVCNKTFNRYNNMQMHMWGHGSQYR
KGP-ESL-RG-TKPTS-T-MMRLPCYCCEEGCKNNIDHPR-SKPLKDFRTLQTHYKRKH--GEKP--FTCR-K---CG-K
PFAVRGDWRTHEKNCGKLWYCVCGSDFKHKRSLKDHIHAFGNGHVPHYTSE--DLDD

>C_clementina_Ciclev10033535m
HQDEDSIVLS-LGPPGQR-NNHQN----VALHIGP-QYWIPSPEQILVGPTQFSCPVCNKTFNRYNNMQMHMWGHGSQYR
KGP-ESL-RG-TKAVS-S-MLRLPCYCCAEGCKNNIGHPR-SRPLKDFRTLQTHYKRKH--GAKP--FGCR-K---CG-K
PFAVRGDWRTHEKNCGKLWFCICGSDFKHKRSLKDHVRSFGDGHAPHTVEF-GREVE

>G_max_Glyma.12G237800.1.p
PLREALPLINKISL-KSSEKNKDN----VALHIGL-QYWIPTPSQILIGPTQFPCPVCSKTFNRYNNLQMHMWGHGSQYR
KGP-DSL-KG-TQP-T-A-MLRLPCFCCAPGCKHNIDHPR-ARPLKDFRTLQTHYKRKH--GIKP--YMCR-K---CG-K
AFAVKGDWRTHEKNCGKIWYCLCGSDFKHKRSLKDHIKAFGFGHGSFGIDC-LQEED

>M_domestica_MDP0000303483
FQDEDSIFLS-LGPPGQD-HDYSN----VALNIEP-QYWIPSPAQILVGPTQFSCPVCSKTFNRYNNMQMHMWGHGSQYR
KGP-ESL-RG-TKPAS-S-VLRLPCYCCAEGCKNNIEHPR-SRPLKDFRTLQTHYKRKH--GTKP--FGCR-K---CG-K
PFAVRGDWRTHEKNCGKLWFCICGSDFKHKRSLKDHVRAFGDGHAPYGVEL-CTEPE

>C_papaya_evm.model.supercontig_85.133
PLREALPLLS-LTPTRKQNEDGED----VALHIGL-QYWIPTPSQILIGPTQFSCPVCCKTFNRYNNMQMHMWGHGSQYR
KGP-ESL-RG-TQP-T-G-MLRLPCYCCAPGCRNNIDHPR-AKPLKDFRTLQTHYKRKH--GIKP--FMCR-K---CG-K
AFAVRGDWRTHEKNCGKLWYCICGSDFKHKRSLKDHIRAFGNGHGAYGMDG-FEEED

>C_sativus_Cucsa.357260.1
PLREALPLLGLMSPPEQRQ---ED----VALHIGL-QYWIPTPSQILIGPTQFSCPVCFKTFNRYNNMQMHMWGHGSQYR
KGP-ESL-RG-TQP-T-G-MLRLPCYCCAPGCRNNIDHPR-AKPLKDFRTLQTHYKRKH--GLKP--FMCR-K---CG-K
AFAVRGDWRTHEKNCGKLWYCICGSDFKHKRSLKDHVKAFGNDHAAYGIDG-FDEED

>V_vinifera_GSVIVT01032076001
PLKEALPLLS-LSPISRRQ---------VALHIGL-QYWIPTPSQILIGPTQFSCAVCCKTFNRYNNLQMHMWGHGSQYR
KGP-ESL-RG-TQP-T-A-MLKLPCYCCSPGCKHNIDHPR-SRPLKDFRTLQTHYKRKH--GIKH--FLCR-K---CN-K
PFAVKGDWRTHEKNCGKVWYCICGSDFKHKRSLKDHIKAFGRGHAAIGTDF-FQEED

>M_esculenta_Manes.04G004800.1.p
ETIQCLPLLSRLTEENK-----------VSLHIGL-RFWIPTPTQIL-GSSSRDCILCEDNFSSY----MHMWGHGSEFR
RGP-DSL-KG-TQP-A-A-MLRLPCYCCATGCKNNINHPR-AKPLKDFRTLQTHYKRKH--GAKP--FMCR-K---CG-K
SFAVKGDWRTHEKNCGKLWYCRCGSDFKHKRSLKDHIRSFGKGHSPHPLEG-FQDDK

>S_italica_Seita.4G217600.1.p
PIREALPLLSNLTPSSSTT-GQDA----VALHIGL-QYWIPTPSQILIGPTQFSCPVCYKTFNRYNNMQMHMWGHGSQYR
KGP-ESL-RG-TQP-T-A-MLRLPCYCCAAGCRNNIDHPR-ARPLKDFRTLQTHYRRKH--GIKP--FMCR-K---CG-K
AFAVRGDWRTHEKNCGKLWYCACGSDFKHKRSLKDHIRAFGRGHAACGIDC-FDDLD

>B_distachyon_Bradi4g27170.1.p
PTKQALPLLS-LLPAASSHQHKKE----ISLQIGP-KYWIPTVTQILIGPTHFTCPVCCKTFSRYNNLQMHMWGHGVQYR
RGP-ESL-RG-TQP-A-A-MLRLPCFCCAPGCRSHVDHPR-ARPLKDFRTLQTHYKRRH--CGKP--FLCR-K---CG-K
PLAVRGDWRTHEKNCGRRWHCACGSDFKHKRSLKDHIRAFGHDHVERPPAC-Y---N

>F_vesca_mrna20598.1-v1.0-hybrid
PLKEALPLLS-QSPTRDHP---AD----VALHLGL-QYWIPTPSQILIGPTQFSCPLCFKTFNRYNNMQMHMWGHGSQYR
KGP-ESL-RG-TQP-T-A-MLRLPCYCCAPGCRNNIDHPR-SKPLKDFRTLQTHYKRKH--GIKP--FMCR-K---CG-K
AFAVRGDWRTHEKNCGKLWYCTCGSDFKHKRSLKDHIKAFGQGHAAYGIDC-FEEED

>M_domestica_MDP0000228375
NALEPLPPISCLLR-----PNSDN----VALHIGX-QYWIPTPEQILIGFAHFSCHVCFKTFNRYNNLQMHMWGHGSQYR
RGP-ESL-KG-TXP-R-T-MFGIPCYCCAEGCKNNIDHPR-AKPLKDFRTLQTHYKRKH--GMKP--FMCR-K---CG-K
LLAVKGDWRTHEKNCGKRWLCVCGSDFKHKRSLKDHIKAFGSGHSHIPPNS-FDELD

>M_esculenta_Manes.02G151500.1.p
SSIQHTPLLSSFLS------PSEN----VALHIGL-KYWIPTPEQILIGFTHFSCHVCFKTFNRYNNLQMHMWGHGSQYR
RGP-ESL-KG-TQP-R-A-MLGIPCYCCAEGCKNNIQHPK-AKPLKDFRTLQTHYKRKH--GLKP--FMCR-K---CG-K
FLAVKGDWRTHEKNCGKRWLCICGSDFKHKRSLKDHIKAFGSGHGPFPPSS-YD-FD

>E_grandis_Eucgr.J01266.1.p
PF-EALPLINRLGL--HPD---ES----VALQIGLSHYWIPTPKEILAGPQQFSCPVCQKTFNRYNNLQMHMWGHGSEYR
KGP-ESL-KG-TGS-TLM-LQRIPCYCCAPGCKHNIRHPR-ARPLKDFRTLQTHFKRRHGYGSKP--FTCR-K---CSNK
SFAVKGDWRTHEKNCGKIWYCVCGSDFKHKRSLNDHVRAFGLGHAPS-----F----

>E_salsugineum_Thhalv10008125m
TSIQCLPLLNKLMENKSQ----------VTLQIGL-RFWIPSPAQIHVGPMQFSCSICSKTFNRYNNMQMHMWGHGSEFR
KGA-DSL-KGTTQP-A-A-ILRLPCYCCAEGCKNNINHPR-SKPLKDFRTLQTHYKRKH--GSKP--FSCG-K---CG-K
ALAVKGDWRTHEKNCGKLWYCTCGSDFKHKRSLKDHIRSFGNGHSPHPLEG-FQEDT

>A_trichopoda_evm_27.model.AmTr_v1.0_scaffold00022.356
PLREALPLLS-LSPRRTDEKEKEE----VALRIGL-QYWIPTPAQILIGPTQFSCPVCCKTFNRYNNMQMHMWGHGSQYR
KGP-ESL-RG-TQP-T-A-MLRLPCYCCAPGCRNNIDHPR-AKPLKDFRTLQTHYKRKH--GIKP--FMCR-K---CS-K
AFAVRGDWRTHEKNCGKLWFCICGSDFKHKRSLKDHIKAFGHGHAAYGVDS-FEDDD

>S_moellendorffii_36987
------------------------------------QYWIPTPAQILVGPTQFSCPVCSKNFNRYNNMQMHMWGHGSQYR
RGP-ESL-RG-AQP-T-A-MLRLPCYCCAVGCRNNIDHPR-ARPLKDFRTLQTHYKRKH--GIKP--FPCR-K---CG-K
AFAVRGDWRTHEKNCGKLWYCSCGSDFKHKRSLKDHIRAFGNGHASCG---------

>A_thaliana_AT3G57670.1
PLREALPLLS-LSPANKQQHHHQD----VALHIGL-QYWIPTPSQILIGPTQFSCPVCFKTFNRYNNMQMHMWGHGSQYR
KGP-ESL-RG-TQP-T-G-MLRLPCYCCAPGCRNNIDHPR-AKPLKDFRTLQTHYKRKH--GIKP--FMCR-K---CG-K
AFAVRGDWRTHEKNCGKLWYCICGSDFKHKRSLKDHIKAFGNGHGAYGIDG-FDEED

>S_tuberosum_PGSC0003DMP400012607
QEIQCLPLLSKLTDPKTEK---ED----VSLHIGL-RFWIPTPAQILVGPMQFACNICNKTFNRYNNMQMHMWGHGSEYR
KGP-ESL-RG-TQP-A-A-MLRLPCYCCAQECKNNINHPR-AKPLKDFRTLQTHYKRKH--GTKS--FSCR-K---CG-K
TFAVKGDWRTHEKNCGKLWYCICGSDFKHKRSLKDHIRSFGKGHSPHPLDG-FQ-DK

>M_acuminata_GSMUA_Achr4P06350_001
PLREALPLLS-LSPTDLHQ---SS----VALRIGL-QYWIPTPSQILLGPTQFSCLVCCKTFNRYNNMQMHM--------
---------------------------------NNIDHPR-SKPLKDFRTLQTHYRRKH--GVKP--FACR-K---CG-K
ALAVRGDWRTHEKNCGKLWYCTCGSDFKHKRSLKDHIKAFGQGHAACGIDC-FDEED

>S_lycopersicum_Solyc11g062060.1.1
-------------------KDQESF---VALQLGL-QYWIPTPAQILIGPTQFSCPLCFKTFNRYNNMQMHMWGHGSQYR
KGP-ESL-RG-TQP-T-A-MLRLPCFCCSPGCRNNIDHPR-AKPLKDFRTLQTHYKRKH--GIKP--FMCR-K---CG-K
AFAVRGDWRTHEKNCGKLWYCTCGSDFKHKRSLKDHIKAFGNGHEAYGIDC-LEEED

>A_comosus_Aco000791.1
PLREALPLLNTLSPAKHQDKNKDD----VALHIGL-QYWIPTPSQILIGPTQFSCPVCYKTFNRYNNMQMHMWGHGSQYR
KGP-ESL-RG-IQP-T-A-MLRLPCYCCAPGCRNNIDHPR-TKPLKDFRTLQTHYKRKH--GIKP--FMCR-K---CG-K
AFAVKGDWRTHEKNCGKLWFCTCGSDFKHKRSLKDHIRAFGNGHAAYGIDC-FEEED

>G_max_Glyma.02G099100.1.p
VVDEASISLS-LGPPGQQHHYQQN----VALHIGL-QYWIPSPAQILIGPTQFSCTVCNKMFNRFNNMQMHMWGHGSQYR
KGP-ESL-RG-AKPAS-S-MLRLPCYCCAEGCKNNIEHPR-SRPLKDFRTLQTHYKRKH--GAKP--FGCR-K---CG-K
PFAVRGDWRTHEKNCGKLWFCICGSDFKHKRSLKDHVRAFGDGHAPHTVES-CGRVG

>Z_mays_GRMZM2G084014_P01
PLREALPLLS-LAPTRHEERDEEEGPT-VALRIGL-QYWIPTPSQILIGPTQFSCPVCFKTFNRYNNMQMHMWGHGSQYR
KGP-ESL-RG-IQP-T-A-MLRLPCYCCSPGCRNNIDHPR-AKPLKDFRTLQTHYKRKH--GLKP--FLCR-R---CG-K
AFAVKGDWRTHEKNCGRLWYCLCGSEFKHKRSLKDHARAFGRGHGFVGGGG-LDDDD

>H_annuus_HanXRQChr09g0246841
EMVKTIPFYS-FLP--H-----SS----VALHIGL-EYWIPTRAQILAGFTHFACHICNKTFNRYNNLQMHMWGHGSQYR
RGA-DSL-RG-TQP-R-V-MIGVPCYCCEEKCKNNINHPR-SKPLKDFRTLQTHYKRKH--GNKC--FSCR-K---CE-K
SFAVKGDWRTHEKNCGKRWLCVCGSDFKHKRSLKDHILSFGLGHSPAPPS--YH---

>C_quinoa_AUR62009378-RA
-----------------------------------------------------------------------MWGHGSQYR
RGP-ESL-KG-AQP-T-P-MLRLPCYCCAPGCKHNIEHPR-SRPLKDFRTLQTHYKRKH--GVKP--FTCR-K---CS-K
AFAVKGDWRTHEKNCGRVWYCVCGSDFKHKRSLKDHIKAFGHGHFAFGVNG-LDELD

>O_thomaeum_Oropetium_20150105_06168A
DDDQSMLRLS-LWPPGHHHQGHYL----ISLSIAP-QYWIPSPAEILVGSTQFSCAVCNKTFNRFNNMQMHMWGHGSQYR
KGS-DSL-RG-ASPPA-S-LMRLPCYCCAEGCRNNVDHPR-ARPLKDFRTLQTHYRRKH--GARP--YACR-R---CG-K
RFAVRGDWRTHEKNCGRLWFCVCGSDFKHKRSLKDHVRSFGGGHAPHIVES-SIVEE

>S_cucullata_Sacu_v1.1_s0038.g012037
PINSNLPTNS-LQPPRHHKKHHQD---DLDLRIGPKQFWISGKGITTIGASGASGKECSSSRNNGNGYIGGASNNGS---
---------G-------G------IYCGVAGCKNSAGHPR-ARALKDARTLQTHMKRKHG-GSKP--FACR-R---CG-K
TMAVRGDWRTHEKNCGKLWFCACASDFKHKRSLLDHVRAFGHGHRPLG---------

>G_max_Glyma.11G132600.1.p
PEGKALPLLH----PRHEEKKESS----VALHLGL-QYWIPTSSQILIGPTQFPCPLCFKTFNRYNNMQMHMWGHGSQYR
KGP-ESL-RG-TQP-T-A-MLRLPCYCCAPGCKNNIDHPR-AKPLKDFRTLQTHYKRKH--GTKP--FVCR-K---CC-K
AFAVRGDWRTHEKNCGKRWYCSCGSDFKHKRSLKDHIKAFGYGHTACGNDCNLQDDD

>F_vesca_mrna14361.1-v1.0-hybrid
PLREALPLLNRLSPTKHHQISKHD----VALHIGL-QYWIPTPSQILIGPTQFSCPVCYKTFNRYNNMQMHMWGHGSQYR
KGP-ESL-RG-TQP-T-G-MLRLPCYCCTPGCRNNIDHPR-AKPLKDFRTLQTHYKRKH--GIKP--FMCR-K---CG-K
AFAVRGDWRTHEKNCGKLWYCICGSDFKHKRSLKDHIKAFGNGHAAYGIDG-FEEDD

>A_thaliana_AT1G13290.1
-GDEDSVVLS-LGPPGQQY----N----VALHIGP-QYWIPSLSQILVGPTQFSCSVCNKTFNRFNNMQMHMWGHGSQYR
KGP-ESL-RG-TKSSS-S-ILRLPCYCCAEGCKNNIDHPR-SKPLKDFRTLQTHYKRKH--GAKP--FRCRKK---CE-K
TFAVRGDWRTHEKNCGKLWFCVCGSDFKHKRSLKDHVRAFGDGHAAHTVSD-RVDAD

>C_sativus_Cucsa.242970.1
PLRQALPLLR-LSPTRSSS---------VALHIGL-QYWIPTPSQILIGPTQFSCPVCYKTFNRYNNMQMHMWGHGSQYR
RGP-ESL-RG-TQP-T-G-MLRLPCYCCSPGCRNNIDHPR-AKPLKDFRTLQTHYKRKH--GIKP--FMCR-K---CG-K
AFAVRGDWRTHEKNCGKLWYCICGSDFKHKRSLKDHIKAFGNGSLGY-----Y----

>O_sativa_LOC_Os08g39390.1
PLREALPLLS-LSPTPARR---STATP-VALRIGL-QYWIPTPSQILIGPTQFSCPVCFKTFNRYNNMQMHMWGHGSQYR
KGP-ESL-RG-VQP-T-A-MLRLPCYCCAAGCRNNIDHPR-ARPLKDFRTLQTHYKRKH--GLKP--FLCR-K---CG-K
AFAVKGDWRTHEKNCGKLWYCLCGSEFKHKRSLKDHARAFGHAHTALDAD-----DD

>T_aestivum_Traes_3B_6AE438C3D.1
SSVACLPLLRMLEEGKGDHGVKEE----VDLNIGL-EYWIPTPAQILVGPVQFVCHVCNKSFNRYNNMQMHMWGHGREYR
KGP-ESL-KG-TQT-L-A-LLKLPCYCCAAGCRNSVAHPR-ARPLKDFRTLQTHYKRKH--GARP--FRCR-R---CA-K
PFAVKGDWRTHEKNCGKRWFCACGSDFKHKRSLNDHVRSFGGDHLPVALDA------

>H_annuus_HanXRQChr10g0291861
PLREALPLLS-LSPSRKQED--------VALHIGL-QYWIPTPSQILIGPTQFSCPVCFKTFNRYNNMQMHMWGHGSQYR
KGP-ESL-RG-TQP-T-G-MLKLPCYCCAPGCRNNIDHPR-SRPLKDFRTLQTHYKRKH--GTKP--FMCR-K---CS-K
AFAVRGDWRTHEKNCGKLWYCICGSDFKHKRSLKDHIKAFGHGHAAYGING-FEEED

>L_usitatissimum_Lus10020923
PAIKALDLF----PGATDS---------VALQIGL-QYWIPTHEQILIGFTHFSCQVCFKTFNRYNNLQMHMWGHGSQYR
KGP-ESL-KG-TQP-R-F-MMEVPCYCCAAGCKNNIEHPR-AKPLKDFRTLQTHYKRKH--GVKP--FMCR-K---CG-K
LLAVKGDWRTHEKNCGKSWLCMCGSDFKHKRSLKDHVKAFGSGHGSL-----VSSSN

>G_max_Glyma.10G204300.1.p
VDNEDSISLS-LAPPSQHQ-HHQQ----VALHIGL-RYWIPTPQQILIGPTQFSCTVCNKTFNRFNNMQMHMWGHGSQYR
KGA-ESL-RG-SKAGS-S-MLRLPCYCCEEGCKNNINYPR-SKPLKDFRTLQTHYKRKH--GGKP--FECR-K---CH-K
PFAVRGDWRTHEKNCGKLWFCVCGSDFKHKRSLKDHVRAFGNGHAPHNLLS-EEREN

>M_acuminata_GSMUA_Achr4P01560_001
PLKEALPLLS-LCATRHQEGGKKKA---VALHIGL-QYWIPTPSQILIGPTQFSCPVCYKTFNRYNNMQMHMWGHGSQYR
KGP-ESL-RG-IQP-T-A-MLRLPCYCCAPGCRNNIDHPR-SKPLKDFRTLQAHYKRKH--GIKP--FMCR-K---CG-K
AFAVKGDWRTHEKNCGKLWYCICGSDFKHKRSLKDHIKSFGQGHAAYGINW-FENED

>M_domestica_MDP0000300013
STMQCLPLLSRFTDTK------ED----VALHIGP-RFWIPTPAQILVGPMQFACSICSKTFNRYNNMQMHMWGHGSEYR
KGP-DSL-KG-TQP-A-A-MLRLPCYCCAQGCKNNINHPR-AKPLKDFRTLQTHYKRKH--GAKP--FMCR-K---CA-K
TFAVKGDWRTHEKNCGKLWYCTCGSDFKHKRSLKDHIRSFGKGHSPHPLEG-FEDEK

>A_officinalis_evm.model.AsparagusV1_01.3276
DEDHSVLLLT-LWPPGQQN---QS----VSLSIGP-HYWIPSAAEILVGATQFSCAVCSKTFNRFNNMQMHMWGHGSQYR
KGT-ESL-RL-SKP-TPS-TLRLPCYCIAEGCKNNINHPR-SRPLKDFRTLQTHYKRKH--CARP--FACR-R---CG-K
SFAVRGDWRTHEKNCGRLWFCICGSDFKHKRSLKDHVRSFGGGHAPHIVES-VAEED

>G_max_Glyma.08G154500.1.p
PLREALPLINNISL-RKQKKRDDETT--VALQIGL-QYWIPTPSQILIGPTQFLCHVCSKSFNRYNNLQMHMWGHGSQYR
KGP-DSL-KG-TQP-S-A-MLRLPCFCCAPGCKHNIDHPR-ARPLKDFRTLQTHYKRKH--GIKP--YMCR-K---CD-K
TFAVKGDWRTHEKNCGKIWYCLCGSDFKHKRSLKDHIKAFGHGHGAVDIDC-MQ-ED

>O_europaea_Oeu046309.1
----------------------KN----VSLHIGP-QYWIPTPEQILVGFTHFSCHICQKTFNRYNNLQMHMWGHGSEYR
RGP-ESL-KG-AKP-R-A-MLGIPCYCCEEGCKNNINTPR-AKPLKDFRTLQTHYKRKH--GMKQ--FACR-K---CG-K
CLAVKGDWRTHEKNCGRRWLCVCGSDFKHKRSLKDHIASFGSGHEPAASSS-FD--D

>E_salsugineum_Thhalv10001872m
TLIEPLPLIN-LNS---NL---EG----VSLHIGL-AYWIPAVEQIIIGFTHFSCHVCFKTFNRYNNLQMHMWGHGSQYR
KGP-ESL-KG-TQP-R-A-MLGIPCYCCVEGCRNHIDHPR-SKPLKDFRTLQTHYKRKH--GQKP--YACR-I---CG-K
LLAVKGDWRTHEKNCGKRWVCVCGSDFKHKRSLKDHVKAFGPGHGPYPTGL-FEEQA

>O_europaea_Oeu033173.1
PVREALPLLS-SSPTRNNEKGTED----VALHIGL-QYWIPTPSQILIGPTQFSCPVCFKTFNRYNNMQMHMWGHGSQYR
KGP-ESL-RG-TQP-T-G-MLKLPCYCCAPGCKNHIDHPR-AKPLKDFRTLQTHYKRKH--GIKP--FMCR-K---CD-K
AFAVRGDWRTHEKNCGKLWYCICGSDFKHKRSLKDHIKAFGLGHGAFGIDG-VEEED

>M_acuminata_GSMUA_AchrUn_randomP20320_001
PLREALPLLS-LSPTRHGH---------VALHIGL-QYWIPTPSQILIGPTQFPCPVCCKTFNRYNNMQMHMWGHGSQYR
KGP-ESL-KG-TQP-T-G-MLRLPCYCCAPGCRSNIDHPR-SKPLKDFRTLQTHYKRKH--GIKP--FMCR-K---CG-K
AFAVRGDWRTHEKNCGKLWYCICGSDFKHKRSLKDHIKAFGRGHAPYGLDC-FDEED

>M_polymorpha_Mapoly0096s0050.1.p
PSAQPLPFLS-LSPPTNNNHNQEEVPL-VALHIGP-QYWIPTPAQILVGPTQFSCPVCSKTFNRYNNMQMHMWGHGSQYR
KGP-ESL-RG-TQP-T-A-MLRLPCYCCAQGCRNNIDHPR-AKPLKDFRTLQTHYKRKH--GQKP--FMCR-K---CN-K
AFAVRGDWRTHEKNCGKLWYCICGSDFKHKRSLKDHIRAFGNGHAPHGVDS-CEDEE

>G_raimondii_Gorai.006G111400.1
EPIQCLPLLSRLTENK------DD----VSLHIGL-RFWIPTPAQILVGPMQFACSICSKTFNRYNNMQMHMWGHGSEYR
KGP-DSL-KG-TQP-T-A-MLRLPCYCCAHGCKNNINHPR-AKPLKDFRTLQTHYKRKH--GAKP--FMCR-K---CG-K
PFAVKGDWRTHEKNCGKLWYCTCGSDFKHKRSLKDHIRSFGNGHSPHPLEG-FEDDK

>M_acuminata_GSMUA_Achr6P21380_001
EEDNTVLLLS-LWPPGSQ---N--------------SYWIPSPAEILVSATQFSCTVSNKTFNRFNNMQMHMWGHGSQYR
RGS-ESP-RG-IQPSP-C-LLKLPCYCCAEGCKNNIEHPR-SRPLKDFRTLQTHYKRKH--GVRP--FACR-R---CG-K
AFAVRGDWRTHEKNCGKLWFCICGSDFKHKRSLKDHVRSFGSGHAPHIAET-MSIDE

>L_usitatissimum_Lus10029525
------PLLDYFSHGKQ-----------ISLHIGP-QYWIPTPTQILFGPSQFSCHLCSKSFNRYNNLQMHMWGHGSQYR
KGP-DSL-KG-SQP-T-A-MLRLPCYCCAAGCKHNIDHPR-AKALKDFRTLQTHYKRKH--GIKP--FMCR-K---CG-K
PFAVKGDWRTHEKNCGRIWYCICGSDFKHKRSLKDHVKSFGHSSR----D---REED

>D_carota_DCAR_023681
EDEESNILLS-LAPPGQQHHNYQN----VALHIGP-KYWIPTSAQILIGSTQFSCTVCNKTFNRYNNMQMHMWGHGSQYR
KGP-ESL-RG-TKPAS-S-ILRLPCYCCAEGCKNNIEHPR-SKPLKDFRTLQTHYKRKH--GAKP--FGCR-K---CG-K
PFAVRGDWRTHEKNCGKLWFCTCGSDFKHKRSLKDHVRAFGNGHAPLCED--YD-DE

>G_max_Glyma.19G142600.1.p
PLREELPLLR-LSPTKQEEHLKEE----VALHIGL-QYWIPTPSQILIGPTQFSCPVCCKTFNRYNNMQMHMWGHGSQYR
KGP-ESL-RG-TQP-T-G-MLRLPCYCCAPGCRNNIDHPR-AKPLKDFRTLQTHYKRKH--GIKP--FMCR-K---CG-K
AFAVRGDWRTHEKNCGKLWYCICGSDFKHKRSLKDHIKAFGSGHAAYGIDG-FEEED

>S_moellendorffii_57114
-------------------------------------YWIPTPAQILVGPTQFSCPVCSKTFNRYNNMQMHMWGHGSQYR
RGP-ESL-RG-TQP-T-A-MLRLPCYCCAVGCRNHVDHPR-AKPLKDFRTLQTHYKRKH--GIKP--FPCR-K---CG-K
PFAVRGDWRTHEKNCGKLWYCICGSDFKHKRSLKDHIRAFGLGH-------------

>M_acuminata_GSMUA_Achr3P03850_001
PLREALPLLS-LSPTRHREKAARI----VALHIGL-QYWIPTPSQILIGPTQFSCPVCYKTFNRYNNMQMHMWGHGSQYR
KGP-ESL-RG-IQP-T-A-MLRLPCYCCAPGCRNNIDHPR-SKPLKDFRTLQTHYKRKH--GIKP--FMCR-K---CG-K
AFAVKGDWRTHEKNCGKLWYCICGSDFKHKRSLKDHIKAFGRGHAAYGINC-LEEED

>H_annuus_HanXRQChr09g0261621
QLKEALPLLSKLIDTPNKG---------VTLNIGL-QYWIPNPSQILTGPNKFSCPVCSKNFTRYNNLQMHMWGHGSQYR
KGP-ESL-KG-SQP-T-ALMLKLPCYCCTPGCKHHIDHPR-SRPLKDFRTLKTHYKRKH--GIKQ--FVCR-K---CG-K
AIAVKGDWRTHEKNCGRVWYCNCGSDFKHKRSLKDHVKAFGHGHGASGIDI-FQEQE

>A_comosus_Aco031794.1
PLTECLPLLSRLEEDKRTN---EE----VSLNIGL-RYWIPSPSQILVGPVRFSCSICMKTFNRYNNLQMHMWGHGSEYR
KGP-ESL-KG-TQT-I-A-MLKLPCYCCAHGCKNNINHPR-AKPLKDFRTLQTHYKRKH--GSKP--FQCR-K---CG-K
PFAVKGDWRTHEKNCGKLWFCSCGSDFKHKRSLNDHVRSFGNDHSPCFSE--FGKEK

>P_glauca_PG_025443_T.1
------PLH-------------------VALQIGL-QYWIPTPSQILIGPTQFSCPVCGKSFNRYNNMQMHMWGHGSQYR
RGP-ESL-RG-TQP-T-A-MLRLPCYCCAEGCRNNIDHPR-AKPLKDFRTLQTHYKRKH--GTKP--FMCR-R---CG-K
AFAVRGDWRTHEKNCGKLWFCICGSDFKHKRSLKDHIRAFGHGHAPHHEDT-F-EDE

>M_guttatus_Migut.J01788.1.p
PLKEALPLLR-LTPSKQEQNKKEN----VALRIGL-QYWIPTPSQILIGPTQFSCPVCCKTFNRYNNMQMHMWGHGSQYR
RGP-ESL-RG-TQP-T-G-MLRLPCYCCSPGCRNNIDHPR-AKPLKDFRTLQTHYKRKH--GIKP--FMCR-K---CS-K
AFAVRGDWRTHEKNCGKLWYCICGSDFKHKRSLKDHVKAFGHGHGAYGAAG-FEEED

>O_thomaeum_Oropetium_20150105_12863A
SSMRCLPLLSRLEEGKPDDPIKEE----VDLNIGL-RYWIPTPTQILIGPVQFVCHVCNKTFNRYNNMQMHMWGHGREYR
KGP-DSL-KG-TQT-L-A-LLKLPCYCCAPGCKNNIAHPR-ARPLKDFRTLQTHYKRKH--GAKP--FRCR-R---CA-K
PFAVKGDWRTHEKNCGKRWFCACGSDFKHKRSLNDHVRSFGAHHRPVDEP-------

>A_thaliana_AT3G20880.1
PLREALPLLS-LSPIHKHQ---SN----VDLHLGL-HFWIPTPSQILMGPTQFSCPLCFKTFNRYNNMQMHMWGHGSQYR
KGP-ESL-RG-TQP-T-A-MLKLPCYCCAPGCKNNIDHPR-ARPLKDFRTLQTHYKRKH--GVRP--FACR-R---CG-K
AFAVKGDWRTHEKNCGKLWYCSCGSDFKHKRSLKDHVKAFGNGHVPCGID---HEEE

>O_sativa_LOC_Os01g63980.1
SGMTCLPLLSMLEEGNHEHPVKEE----VELNIGL-RYWIPTPAQILVGPVQFICHVCNKTFNRYNNMQMHMWGHGREYR
KGP-ESL-KG-TQT-L-A-MLKLPCYCCAAGCKNNVAHPR-ARPLKDFRTLQTHYKRKH--GAKP--FRCR-R---CA-K
PFAVKGDWRTHEKNCGKRWFCACGSDFKHKRSLNDHVRSFGAHHLPVAESA----AT

>M_esculenta_Manes.10G144400.1.p
PQKEAPPPLEYLTPPRQQEMNKKD----VALHIGL-QYWIPTPSQILIGPTQFSCPVCFKTFNRYNNLQMHMWGHGSQYR
KGP-DSL-RG-TQP-T-G-MLRLPCYCCAPGCKHNIDHPR-ARPLKDFRTLQTHYKRKH--GIKP--FMCR-K---CS-K
PFAVKGDWRTHEKNCGKIWYCICGSDFKHKRSLKDHIKAFGHGHAAVGIDS-FEEDD

>C_arietinum_Ca_02652
PPREALPLLN-LNPTKNED---NK----VALHLGL-QYWIPTPAQILIGPTQFSCPLCFKTFNRYNNMQMHMWGHGSQYR
KGP-ESL-RG-TQP-T-A-MLRLPCYCCAPGCKNNIDHPR-SKALKDFRTLQTHYKRKH--GIKP--FMCR-K---CC-K
AFAVRGDWRTHEKNCGKLWYCCCGSDFKHKRSLKDHIKAFGNGHKAYGID--IQDID

>G_max_Glyma.10G095100.1.p
PLRVALPLLT-LSPKNEEEHPKEE----VALHIGL-QYWIPTPSQILIGPTQFSCPVCCKTFNRYNNMQMHMWGHGSQYR
KGP-ESL-RG-TQP-T-G-MLRLPCYCCSPGCRNNIDHPR-AKPLKDFRTLQTHYKRKH--GIKP--FMCR-K---CG-K
AFAVRGDWRTHEKNCGKLWYCICGSDFKHKRSLKDHIKAFGSGHAAYGIDG-FEEEE

>T_aestivum_Traes_5BL_6888AE9CB.1
PLREALPLLS-LAPASRRSGDEAPGSA-VALHIGL-QYWIPTPTQILIGPTQFSCPVCFKTFNRYNNMQMHMWGHGSQYR
KGP-ESL-RG-IQP-T-A-MLRLPCYCCAPGCRNNVDHPR-AKPLKDFRTLQTHYKRKH--GLKP--FLCR-R---CG-K
AFAVKGDWRTHEKNCGKLWYCLCGSEFKHKRSLKDHARAFGQGHGTLGGAG-LDDDD

>Z_marina_Zosma112g00240.1
PLRVALPLLN-LSPGRTDS---------VSLHIGL-QYWIPSPSQILIGPTQFSCHLCLKTFSRYNNMQMHMWGHGSQYR
KGP-ESL-RG-TQP-T-A-MLRLPCYCCESGCRNNIDHPR-SKPLKDFRTLQTHYKRKH--GVKP--FSCE-R---CG-K
AFAVRGDWRTHEKNCGKFWYCICGSDFKHKRSLKDHIRGFGHGHGPIDVDN-Y----

>S_bicolor_Sobic.002G164700.1.p
EDDQSMLLLS-LWPPGQHHQSHYNGGC-ISLSIAP-QYWIPSAAEILVGSTQFSCAVCNKTFNRFNNMQMHMWGHGSQYR
KGS-ESL-RG-AAPPA-S-LMRLPCYCCAEGCRNNIEHPR-ARPLKDFRTLQTHYRRKH--GARP--YACR-R---CG-K
RFAVRGDWRTHEKNCGKLWFCVCGSDFKHKRSLKDHVRSFGGGHAPHIVES-VAVED

>H_annuus_HanXRQChr02g0056311
PLKESLPPLS-LSPTKRNN---------PELHLGL-PYWIPTPSQILIGPTQFSCPICFQTFNRYNNMQMHLWGHGSQYR
RGN-ESL-RR-IQP-T-A-MLRLPCYCCAPMCPNNIEHPG-AKPLKDFKTLQTHYKRKH--GTKP--FMCR-K---CR-K
AFAVRGDWRTHEKNCGRLWHCICGSELKHKRSLKDHIKAFGNGHAASGID------D

>T_aestivum_Traes_7AL_1070DBD71.1
------------------------------------QYWIPTPSQILIGPTQFSCPVCYKTFNRYNNMQMHMWGHGSQYR
KGP-ESL-RG-TQP-T-A-MLRLPCYCCAAGCRNNVDHPR-ARPLKDFRTLQTHYKRKH--GIKP--FMCR-K---CG-K
AFAVRGDWRTHEKNCGKLWYCACGSDFKHKRSLKDHIRA------------------

>C_grandiflora_Cagra.10399s0008.1.p
PLREALPLLS-LSPIHKHQ---SN----VDLHLGL-HFWIPTPSQILMGPTQFTCPLCFKTFNRYNNMQMHMWGHGSQYR
KGP-ESL-RG-TQP-T-A-MLKLPCYCCAPGCKNNIDHPR-ARPLKDFRTLQTHYKRKH--GVRP--FACR-R---CG-K
AFAVKGDWRTHEKNCGKLWYCSCGSDFKHKRSLKDHVKAFGNGHVPCGID---HEEE

>L_sativa_Lsat_1_v5_gn_6_40340.1
ETIQCLPLLSQLINQDD-----KD----VTLHIGL-RFWIPTPSQILVGPMQFVCSLCNKTFNRYNNMQMHMWGHGSEYR
KGP-ESL-KG-AQP-A-A-MLRLPCYCCAQGCKNNINHPR-AKPLKDFRTLQTHYKRKH--GVKP--FTCR-K--YCT-K
KFAVKGDWRTHEKNCGKLWYCTCGSDFKHKRSLKDHIRSFGKGHSPHPLEG-FQDEK

>E_grandis_Eucgr.J00788.1.p
PLKEALPLLSCLSPARHEEHNSADG---VALHLGL-QYWIPTPAQILIGPTQFSCPLCFKTFNRYNNMQMHMWGHGSQYR
RGP-ESL-RG-TQP-T-A-MLRLPCYCCAPGCKNNIDHPR-SKPLKDFRTLQTHYKRKH--GIKP--FMCR-K---CG-K
AFAVRGDWRTHEKNCGKLWYCSCGSDFKHKRSLKDHIRAFGSGHTAYGIECGFEEEE

>B_oleraceacapitata_Bol006543
STIQCLPLLNKLMEDESQ----------VTLRIGL-RFWIPSPAQIHVGPMQFACSICSKTFTRYNNMQMHMWGHGSEFR
KGA-DSL-KGTTQP-A-A-ILRLPCYCCAEGCKNNINHPR-AKPLKDFRTLQTHYKRKH--GSKP--FSCG-K---CG-K
ALAVKGDWRTHEKNCGKLWYCTCGSDFKHKRSLKDHIKSFGHGHSPHPLDG-FEEDV

>B_stricta_Bostr.1040s0072.1.p
TLIESLPLIN-LNP---NL---EG----VNLHLGL-AYWIPAPEQILIGFTHFSCHVCFKTFNRYNNLQMHMWGHGSQYR
KGP-ESL-KG-TQP-R-A-MLGIPCYCCVDGCRNHIDHPR-SKPLKDFRTLQTHYKRKH--GHKP--YSCR-L---CG-K
LLAVKGDWRTHEKNCGKRWVCVCGSDFKHKRSLKDHVKAFGPGHGPYPTGL-FEEQA

>M_guttatus_Migut.O00541.1.p
PLREALPLIS-LKPTSMAS---DM----EDLNLGLSQYWIPTPAQILIGPTQFSCPLCFKTFSRYNNMQMHMWGHGSQYR
KGP-ESL-RG-TQP-T-A-MLRLPCYCCAPGCRNHIDHPR-SKPLKDFRTLQTHYKRKH--GIKP--FMCR-K---CG-K
AFAVRGDWRTHEKNCGKLWYCACGSDFKHKRSLKDHIKAFGNGHGAYGVDC-FEEEE

>O_thomaeum_Oropetium_20150105_17450A
------------------------------------QYWIPTPSQILIGPTQFSCPVCYKTFNRYNNMQMHMWGHGSQYR
KGP-ESL-RG-TQP-T-A-MLRLPCYCCAAGCRNNIDHPR-ARPLKDFRTLQTHYRRKH--GIKP--FMCR-K---CG-K
AFAVRGDWRTHEKNCGKLWYCACGSDFKHKRSLKDHIRAFGRGHAACGIDC-FDDLD

>I_echinospora_Ie_Transcript_093228
LFADGLPFLS-LRPPNHTLHDDDS----INLQIGP-QYWIPTPAQILVGPTQFSCPVCSKTFNRYNNMQMHMWGHGSQYR
KGP-ESL-RG-TQP-T-A-MLRLPCYCCAIGCRNHIDHPR-ARPLKDFRTLQTHYKRKH--GIKP--FPCR-K---CG-K
AFAVRGDWRTHEKNCGKLWYCSCGSDFKHKRSLKDHMRAFGSGHCAVCLDR-VAEYD

>B_distachyon_Bradi3g39820.2.p
PLREALPLLS-LSPTRASA---QDHHH-VALRIGL-QYWIPTPTQILMGPTQFSCPVCAKTFNRYNNMQMHMWGHGSQYR
KGP-ESL-RG-IQP-T-A-MLRLPCYCCAQGCRNNIDHPR-AKPLKDFRTLQTHYKRKH--GLKP--FLCR-K---CG-K
AFAVKGDWRTHEKNCGRLWYCLCGSEFKHKRSLKDHARAFGHGHGAAGADGFFDEDD

>D_carota_DCAR_013580
PLREALPLLT-LSPMRKPDSSRDD----VALQIGL-KYWIPTPSQILIGPTQFSCPVCYKTFNRYNNMQMHMWGHGSQYR
KGP-ESL-RG-TQP-T-G-MLKLPCYCCAPGCRNNIDHPR-SKPLKDFRTLQTHYKRKH--GIKP--FMCR-K---CG-K
AFAVRGDWRTHEKNCGKLWYCICGSDFKHKRSLKDHIKAFGHGHASYGGG--FEEDD

>S_lycopersicum_Solyc01g087050.2.1
PLREALPLLS-NNNNKYSC---EE----VSLHIGP-QYWIPTPSQILIGPTQFSCHLCYKTFNRYNNLQMHMWGHGSQYR
KGP-ESL-RG-TQP-S-A-MLRLPCYCCAPGCKHNIDHPR-ARPLKDFRTLQTHYKRKH--GAKP--FMCR-K---CG-K
PFAVKGDWRTHEKNCGKIWYCICGSDFKHKRSLKDHIKSFGRGHGAVGVPN-LEEEE

>M_guttatus_Migut.O00837.1.p
DDGDWSTLLS-LGPPGQQLNLQRN----VALHIGP-QYWIPTPSQILVGPTQFSCSVCTKTFNRYNNMQMHMWGHGSEYR
KGP-ESL-RG-TKPAS-S-ILRLPCYCCAEGCKNNIEHPS-SKPLKDFRTLQTHYKRKH--GAKP--FECR-K---CS-K
PFAVRGDWRTHEKNCGKLWFCICGSDFKHKRSLKDHVRAFGQGHAPHTENL-YTQYG

>H_annuus_HanXRQChr10g0291101
PLKEALPLLS-LSPPKRPI---------VSLNLGL-QYWIPTPTQILIGPNQFSCHLCCKTFNRYNNMQMHMWGHGSQYR
RGP-ESL-RG-RQP-T-A-MLRLPCYCCAPGCCNNIDHPR-AKPLKDFRTLQTHYKRKH--GDKP--FMCH-K---CD-K
TFAVRGDWRTHEKNCGKLWYCNCGSDFKHKRSLKDHVKAFGNGHGAFDVDCCFEEDD

>M_esculenta_Manes.14G001400.1.p
PVKAALPLLS-LSPTRHDYKDKEE----VALHLGL-QYWIPTPAQILIGPTQFSCPLCFKTFNRYNNMQMHMWGHGSQYR
KGP-ESL-RG-TQP-T-A-MLRLPCYCCAPGCRNNIDHPR-SKPLKDFRTLQTHYKRKH--GIKP--FMCR-K---CG-K
AFAVRGDWRTHEKNCGKLWYCICGSDFKHKRSLKDHIKSFGHGHAAYGIDS-FEEEE

>M_acuminata_GSMUA_Achr9P12600_001
PLREALPLLS-LSPTRHQEKASGV----VALHIGP-QYWIPTPSQILIGPTQFSCPVCYKTFNRYNNMQMHMWGHGSQYR
KGP-KSL-RG-IQP-T-A-MLRLPCYCCAPGCRNNIDHPR-SKPLKDFRTLQTHYKRKH--GIKP--FMCR-K---CG-K
AFAVKGDWRTHEKNCGKLWYCVCGSDFKHKRSLKDHIKAFGGEHAAYDINC-FEEED

>M_acuminata_GSMUA_Achr8P25650_001
PVREALPLLR-LSPTRHPGGGKDE----IALHLGP-QYWIPTPYQILIGPIQFSCPVCSKSFNRYNNLQMHMWGHGSQYR
KGP-ESL-RG-IQP-T-A-MLRLPCYCCAPGCQNNIDHPR-SKPLKDFRTLQTHFKRKH--GIKP--FVCR-K---CG-K
ALAVRGDWRTHEKNCGKLWYCICGSDFKHKRSLKDHIKSFGRGHAPVGADC-FEDDD

>E_salsugineum_Thhalv10009489m
-GDEDSVVLS-LGLPGQQYHEFDN----VALHIGP-QYWIPSLSQILVGPTQFSCSVCNKTFNRFNNMQMHMWGHGSQYR
KGP-ESL-RG-TKSSS-S-ILRLPCYCCAEGCKNNIDHPR-SKPLKDFRTLQTHYKRKH--GAKP--FRCRKK---CE-K
MFAVRGDWRTHEKNCGKLWFCVCGSDFKHKRSLKDHVRAFGDGHAAHTVGD-RVDGD

>A_thaliana_AT1G08290.1
TSIQCLPLLNKLMENNSQ----------VTLQIGF-RFWIPSPAQIHVGPMQFACSICSKTFNRYNNMQMHMWGHGSEFR
KGA-DSL-KGTIQP-A-A-ILRLPCYCCAEGCKNNINHPR-SKPLKDFRTLQTHYKRKH--GSKP--FSCG-K---CG-K
ALAVKGDWRTHEKNCGKLWYCTCGSDFKHKRSLKDHIRSFGSGHSPHPLDG-FEEDT

>M_acuminata_GSMUA_Achr1P16530_001
PLREALPLLS-LSPKKHHH---SK----VALRIGL-QYWIPTPSQILIGPTHFSCPVCCKTFNRYNNMQMHMWGHGSQYR
KGP-ESL-RG-AQP-T-A-MLRLPCYCCAPGCRNNVDHPR-AKPLKDFRTLQTHYKRKH--GIKP--FVCR-K---CG-K
ALAVRGDWRTHEKNCGKLWRCTCGSDFKHKRSLKDHVKAFGRGHAAHGLHR-LEEED

>C_grandiflora_Cagra.0764s0003.1.p
TLVEPLPLLN-LNS--------SG----VDLHIGL-GYWIPAPEQILIGFTHFSCHVCFKTFNRYNNLQMHMWGHGSQYR
KGP-ESL-KG-TQP-R-A-MLGIPCYCCVEGCRNHIDHPR-SKPLKDFRTLQTHYKRKH--GHKP--YSCR-I---CG-K
LLAVKGDWRTHEKNCGKRWVCVCGSDFKHKRSLKDHVKAFGQGHGPYPSGL-FEEQA

>Z_marina_Zosma279g00020.1
PLREALPLLS-LTPTKRAEKDEE-----VSLHIGL-QYWIPTPSQILIGPTQFSCPVCAKTFNRYNNMQMHMWGHGSQYR
KGP-ESL-RG-TQP-T-A-MLRLPCYCCAPGCRNNIDHPR-SKPLKDFRTLQTHYKRKH--GIKP--FMCR-K---CG-K
AFAVRGDWRTHEKNCGKLWYCICGSDFKHKRSLKDHIKAFGHGHAAYGIDV-FEEDE

>B_oleraceacapitata_Bol041199
TSIQCLPLLNKLMENESQ----------VTLQIGL-RFWIPSPAQIHVGPMQFACTICSKTFNRYNNMQMHMWGHGSEFR
KGA-DSL-KGTTQP-A-A-ILRLPCYCCAEGCKNNINHPR-AKPLKDFRTLQTHYKRKH--GSKP--FSCG-K---CG-K
ALAVKGDWRTHEKNCGKLWYCTCGSDFKHKRSLKDHIKSFGNGHSPHPLGG-FEEDT

>O_europaea_Oeu052045.1
AIREALPLLS-LSPTKRSTKNINE----VDLNLGL-QYWIPTPAQILIGPTQFSCPLCYKTFNRYNNMQMHMWGHGSQYR
KGP-ESL-RG-IQP-T-A-MLKLPCYCCAPDCRNNIDHPR-AKPLKDFRTLQTHYKRKH--GIKA--FMCR-K---CG-K
AFAVRGDWRTHEKNCGKLWYCTCGSDFKHKRSLKDHIKAFGNGHAAYGFDC-FEEED

>R_communis_30055.m001542
ETIQCLPLF---TEKE------EN----VALHIGL-RFWIPTPAQILVGPMQFECSICSKTFNRYNNMQMHMWGHGSEFR
RGP-DSL-RG-TQP-A-A-MLRLPCYCCAQGCKNNINHPR-AKPLKDFRTLQTHYKRKH--GAKP--FMCR-K---CG-K
TFAVKGDWRTHEKNCGKLWYCTCGSDFKHKRSLKDHIRSFGKGHSPHPLEG-FEDQK

>C_sinensis_orange1.1g037179m
NSTEPQPSL-------------NQ----VALHIGL-QYWIPTPEQILIGFTHFSCHVCFKTFNRYNNLQMHMWGHGSQYR
KGP-ESL-KG-TQP-R-A-ILGIPCYCCAEGCKNSINHPK-AKPLKDFRTLQTHYKRKH--GLKP--FMCR-K---CG-K
FLAVKGDWRTHEKNCGKRWLCVCGSDFKHKRSLKDHIKAFGSGHGPFSR-P-FD-LD

>C_clementina_Ciclev10017716m
PLKEALPLLS-LSPARHDG---SA----VSLHLGL-QYWIPTPAQILIGPTQFSCPLCFKTFNRYNNMQMHMWGHGSQYR
KGP-ESL-RG-SQP-T-A-MLRLPCYCCAPGCRNNIDHPR-SKPLKDFRTLQTHYKRKH--GIKP--FMCR-K---CS-K
AFAVRGDWRTHEKNCGKLWYCTCGSDFKHKRSLKDHIKAFGNGHASCGIDT-F-EDD

>G_max_Glyma.15G273400.1.p
PLREALPLINNIKQ-KKNEKRDDET---VALQIGL-QYWIPTPSQILIGPTQFLCHVCSKSFNRYNNLQMHMWGHGSQYR
KGP-DSL-KG-TQP-S-A-MLRLPCFCCAPGCKHNIDHPR-TRPLKDFRTLQTHYKRKH--GIKP--YMCR-K---CD-K
TFAVKGDWRTHEKNCGITWYCLCGSDFKHKRSLKDHIKAFGHDHGVVDIDC-MQ-ED

>P_persica_Prupe.1G519400.1.p
AYLEPLPLINCLLR-----PNYEN----VALHIGL-KYWIPTPEQILIGFTHFSCHVCFKTFNRYNNLQMHMWGHGSQYR
RGP-ESL-KG-TQP-R-A-MLNIPCYCCAEGCKNNIDHPR-AKPLKDFRTLQTHYKRKH--GMKP--FMCR-K---CG-K
LLAVKGDWRTHEKNCGKRWLCICGSDFKHKRSLKDHIKAFGHGHRPFPPNS-FD-LD

>S_bicolor_Sobic.003G363200.1.p
SSMTCLPLLSRLGEGKDDHTVKEE----VDLNIGL-QYWIPTPAQILIGPVQFICHVCNKTFNRYNNMQMHMWGHGREYR
KGP-ESL-KG-TQT-L-A-LLKLPCYCCAAGCKNNVAHPR-ARPLKDFRTLQTHYKRKH--GAKP--FRCR-R---CA-K
PFAVKGDWRTHEKNCGKRWFCACGSDFKHKRSLNDHVRSFGADHGPVDEP-------

>C_arietinum_Ca_26913
---------------------------------------------------------------------MHMWGHGSQYR
RGP-DSL-KR-THP-R-P-LLDIPCYCCSKGCKNNIEHPR-AKPLKDFRTLQTHYKRKH--GSKP--FTCR-K---CG-K
PLAVKGYWRTYEKNCGKRWLCICGSDFKHERSLKDHIKAFGFGHSPFSS-S-SD---

>S_lycopersicum_Solyc04g074320.1.1
KTQNAFEFLS-LSQPSNQN---YE----VALHIGL-QYWIPTPSQILVGFTHFSCHICHKTFNRYNNLQMHMWGHGSQYR
KGP-ESL-KG-TQP-R-A-MLGIPCYCCEEGCKNNINHSR-AKPLKDFRTLQTHYKRKH--GTKR--FACR-K---CG-K
CLAVKGDWRTHEKNCGKRWLCVCGSDFKHKRSLKDHIASFGEGHGASSPNS-FD-QR

>A_thaliana_AT1G34790.1
TLIEPLPLIN-LNS---NL---EG----VDLHIGL-AYWIPAPEQILIGFTHFSCHVCFKTFNRYNNLQMHMWGHGSQYR
KGP-ESL-KG-TQP-R-A-MLGIPCYCCVEGCRNHIDHPR-SKPLKDFRTLQTHYKRKH--GHKP--FSCR-L---CG-K
LLAVKGDWRTHEKNCGKRWVCVCGSDFKHKRSLKDHVKAFGSGHGPYPTGL-FEEQA

>B_distachyon_Bradi4g33557.2.p
PLREALPLLS-LAPAASSHDDEAPGPT-VALRIGL-QYWIPTPTQILIGPTQFSCPVCFKTFNRYNNMQMHMWGHGSQYR
KGP-ESL-RG-IQP-T-A-MLRLPCYCCAPGCRNNVDHPR-AKPLKDFRTLQTHYKRKH--GLKP--FLCR-R---CG-K
AFAVKGDWRTHEKNCGKLWYCLCGSEFKHKRSLKDHARAFGRGHGAIGGGG-LDDDD

>D_carota_DCAR_017000
PLREALPLLT-SSPIRKTESTP------VSLQIGL-KYWIPTPSQILIGPTQFSCPVCYKTFNRYNNMQMHMWGHGSQYR
RGP-ESL-KG-TQP-T-G-MLKLPCYCCAPGCRNNIDHPR-AKPLKDFRTLQTHYKRKH--GIKP--FMCR-K---CG-K
VFAVRGDWRTHEKNCGKLWYCICGSDFKHKRSLKDHIKAFGHGHASYSVGG-MEEDD

>T_aestivum_Traes_1AL_D3485D1FF.1
-------------------------------------------------------------------MQMHMWGHGREYR
KGP-ESL-KG-AQA-L-A-LLRLPCYCCAAGCRNNVAHPR-ARPLKDFRTLQTHYRRKH--GAKP--FACR-R---CA-K
PFAVKGDWRTHEKNCGKRWFCACGSDFKHKRSLNDHVRSFGGGHHPVXRGA------

>P_glauca_PG_020279_T.1
----------------------------VSVHIGP-EYWIAIQERVIM--------------------------------
------A-RG-TQH-T-PILLRLPCQRCTQGCRKN----R-SSPGQTVEGLPKHITNAR--MELN--LSCC-K---CN-K
TFAVRGDWRTHE-NCGKLWYYSCSSDFKHKSSFKDHKRAVG----------------

>S_tuberosum_PGSC0003DMP400068248
-------------------------------------------------------------------MQMHMWGHGSQYR
KGP-DSL-KG-TKQAS-S-MLRLPCYCCAEGCKNSIDHPR-SKPLKDFRTLQTHYKRKH--GAKP--FNCR-K---CG-K
NFAVRGDWRTHEKNCGKIWFCICGSDFKHKRSLKDHVKAFGDGHAPHSENS-YYHVE

>B_stricta_Bostr.25219s0116.1.p
TSIQCLPLLNKLMENKSQ----------VTLQIGL-RFWIPSPAQIHVGPMQFACSICSKTFNRYNNMQMHMWGHGSEFR
KGA-DSL-KGTTQP-A-A-ILRLPCYCCAEGCKNNINHPR-AKPLKDFRTLQTHYKRKH--GSKP--FSCG-K---CG-K
ALAVKGDWRTHEKNCGKLWYCICGSDFKHKRSLKDHIRSFGIGHSPHPLDG-FEEDT

>V_vinifera_GSVIVT01011943001
EEDEDSILLS-LCPPGQS-QNYQN----VALHIGP-QYWIPSPAQILVGPTQFSCTVCNKTFNRYNNMQMHMWGHGSQYR
KGP-ESL-RG-TKPAS-S-ILRLPCYCCAQGCKNNIEHPR-SKPLKDFRTLQTHYKRKH--GAKP--FSCR-K---CG-K
AFAVRGDWRTHEKNCGKLWFCICGSDFKHKRSLKDHVRAFGDGHAPHSVEM-YGVEE

>A_officinalis_evm.model.AsparagusV1_05.3078
---------------------------------------------------------------------MHMWGHGSQYR
KGP-ESL-RG-TQP-T-A-MLRLPCYCCAPGCRNNIDHPR-AKPLKDFRTLQTHYKRKH--GIKP--FMCR-K---CG-K
AFAVRGDWRTHEKNCGKLWYCTCGSDFKHKRSLKDHIKAFGHGHAAYGIDA-FEEEE

>L_sativa_Lsat_1_v5_gn_6_47221.1
PLREALPLLS-LSPTRRLN---------VALHLGL-QYWIPTPSQILIGPTQFSCPLCFKTFNRYNNMQMHMWGHGSQYR
RGP-ESL-RG-IQP-T-A-MLRLPCYCCAPKCHNNIDHPR-AKPLKDFRTLQTHYKRKH--GIKP--FMCR-K---CG-K
NFAVRGDWRTHEKNCGKLWYCSCGSDFKHKRSLKDHIKAFGNGHAACGIDC-LELED

>O_thomaeum_Oropetium_20150105_04950A
TLLDCLPLLGRLDEDRAAT---EE--P-VELNIGL-RYWIPTPAQILIGPVQFICNVCSKTFNRYNNMQMHMWGHGREYR
KGP-ESL-KG-TQA-ALA-LLKLPCYCCAPGCRNGVSHPR-ARPLKDFRTLQTHYKRKH--GAKH--FGCR-R---CG-K
PFAVKGDWRTHEKNCGKRWFCACGSDFKHKRSLNDHVRSFGGGHLPVTAD--QQQAP

>E_grandis_Eucgr.F00341.1.p
------------------------------------------------------------MFNCYNNFLMHMWGYGSQYC
RGP-DSL-KG-MQP-R-A-MLGIPCYRRAEVCRNHIDHPR-AKPLKDFRTLQTHYKQKH--GSTP--FACH-N---CG-K
FLA----------NCGKRWLCVYGSGFKHKRSLKDHIKSFSLGHYPFTPDLDIRVEV

>M_guttatus_Migut.D00583.1.p
PLREALPLLS-LSPSHHNG---------VTLNLGL-QYWIPTPAQILIGPTQFSCPLCFKTFNRYNNMQMHMWGHGSQYR
KGP-ESL-RG-TQP-T-A-MLRLPCYCCAPGCRNNIDHPR-AKPLKDFRTLQTHYKRKH--GIKP--FLCR-K---CG-K
AFAVRGDWRTHEKNCGKLWYCTCGSDFKHKRSLKDHIKAFGSGHSAYGIDC-FDDEE

>V_vinifera_GSVIVT01033329001
PLREALPLLS-LSPTRHEE---------VALHIGL-QYWIPTPSQILIGPTQFSCPVCCKTFNRYNNMQMHMWGHGSQYR
KGP-ESL-RG-TQP-T-G-MLRLPCYCCAPGCRNNIDHPR-AKPLKDFRTLQTHYKRKH--GIKP--FMCR-K---CG-K
AFAVRGDWRTHEKNCGKLWYCICGSDFKHKRSLKDHIKAFGNGHAAYGIDG-FEEED

>S_tuberosum_PGSC0003DMP400053652
PLLQAFEFLS-LSQPSNQNYQ-EN----VALHIGL-QYWIPTPSQILVGFTHFSCHICHKTFNRYNNLQMHMWGHGSQYR
KGP-ESL-KG-TQP-K-A-MLGIPCYCCEEGCKNNINHAR-AKPLKDFRTLQTHYKRKH--GTKR--FACR-K---CG-K
CLAVKGDWRTHEKNCGKRWLCVCGSDFKHKRSLKDHIASFGQGHGPS--NS-FD-QR

>G_max_Glyma.13G090000.1.p
NQLQPLPLLSSFLG-----LQNEN----VALHIGL-NYWIPTQEQILIGFSHFSCPVCHKTFNRYNNLQMHMWGHGSQYR
RGP-DSL-KR-THP-R-P-LLDLPCYCCARGCKNNIEHAR-AKPLKDFRTLQTHYKRKH--GSKP--FTCR-K---CG-K
PLAVKGDWRTHEKNCGKRWLCICGSDFKHKRSLKDHIKAFGFGHTPFSS-S-SD---

>C_papaya_evm.TU.contig_31438.1
PLREALPLINYLNSTRYQDMNRKE----VALQIGL-QYWIPTPSQILIGPTQFSCPVCYKTFNKYNNLQMHMWGHGSQYR
KGP-DSL-KG-SQP-T-A-MLRLPCYCCAPGCKHNIDHPR-ARPLKDFRTLQTHYKRKH--GTKP--FTCR-K---CG-K
SFAVKGDWRTHEKNCGIIWYCICGSDFKHKRSLKDHIRAFGYGHAALNNNC-VQEDD

>C_arietinum_Ca_25504
---------------------------------------------------------------------MHLWGHSSQYR
RGL-DSL-KR-THP-R-P-LLDIPCYCCSKGCKNNIEHPR-PKPLKDFRTLQTHYKRKH--GSKP--FTCR-K---CG-K
PLAVKGDWRTHEKNCGKRWLCICGSDFKHKRSLKDHIKAFGFGHSPFSS-S-SD---

>A_thaliana_AT1G51220.1
PLREALPLLS-LSPIRHQE---SN----VDLHLGL-HYWIPTPSQILIGPTQFTCPLCFKTFNRYNNMQMHMWGHGSQYR
KGP-ESL-RG-TQP-T-G-MLRLPCFCCAPGCKNNIDHPR-AKPLKDFRTLQTHYKRKH--GSKP--FACR-M---CG-K
AFAVKGDWRTHEKNCGKLWYCSCGSDFKHKRSLKDHVKAFGNGHVPCGIDS-FHEDY

>C_clementina_Ciclev10027410m
------NLL-------------------VALHIGL-QYWIPTASQILIGPTQFSCPICSKTFNRYNNLQMHMWGHGSQYR
KGP-DSL-RG-TQP-T-A-MLKLPCYCCAQGCKHNIDHPK-ARPLKDFRTLQTQYKRKQ--VIKP---------------
PFAVKGDWRTHEKNCGRIWYCVCGSDFKHKRSLKDHIKAFGHGHAALGIEC-FEEDD

>G_raimondii_Gorai.001G121700.1
ETIQCLPLLSRFTENK------EA----VSLHIGL-RFWIPTPAQILVGPMQFACSICSKTFNRYNNMQMHMWGHGSEYR
KGP-DSL-KG-SQP-A-A-MLRLPCYCCAQGCKNNINHPR-AKPLKDFRTLQTHYKRKH--GAKP--FMCR-K---CG-K
TFAVKGDWRTHEKNCGKLWYCTCGSDFKHKRSLKDHIRSFGKGHSPHPLEG-FEDDK

>G_raimondii_Gorai.013G080100.1
VEGEDSIVLS-LGPPGQAPPSCPN----VALHIGP-QYWIPSPAQILVGPTQFSCSVCNKTFNRYNNMQMHMWGHGSQYR
KGP-ESL-RG-TKPAS-S-MLRLPCYCCAEGCKNNIDHPR-SRPLKDFRTLQTHYKRKH--GAKP--FECR-K---CG-K
PFAVRGDWRTHEKNCGKLWFCICGSDFKHKRSLKDHVRAFGDGHAPHTVEY-CEVEV

>C_arietinum_Ca_24699
TVDESSISLS-LGPPGTHHHQKQN----VALHIGL-QYWIPSPAQILIGPTQFSCTVCNKMFNRFNNMQMHMWGHGSQYR
KGP-ESL-RG-VKPAS-S-MLRLPCYCCAEGCKNNIEHPR-SRPLKDFRTLQTHYKRKH--GAKP--FGCR-K---CG-K
PFAVRGDWRTHEKNCGKLWFCICGSDFKHKRSLKDHVRAFGDGHAPHTVES-CEDQD

>M_esculenta_Manes.06G166400.1.p
PLREALPLLS-LYPTTHEDKDKEG----VALHLGL-QYWIPTPAQILIGPTQFSCPLCFKTFNRYNNMQMHMWGHGSQYR
KGP-ESL-RG-TQP-T-A-MLRLPCYCCAPGCRNNIDHPR-SKPLKDFRTLQTHYKRKH--GIKP--FMCG-K---CG-K
AFAVRGDWRTHEKNCGKLWYCTCGSDFKHKRSLKDHIKSFGHGHAAYGIDS-FEEEE

>Z_mays_GRMZM2G071101_P01
PLREALPLLS-QSPTRAASDGAREGAV-VALRIGL-QYWIPTPAQILIGPTQFSCPVCYKTFNRYNNMQMHMWGHGSQYR
KGP-ESL-RG-VQP-T-A-MLRLPCYCCAPGCRNNIDHPR-ARPLKDFRTLQTHYKRKH--GLKP--FLCR-K---CG-K
AFAVKGDWRTHEKNCGRLWYCLCGSEFKHKRSLKDHARAFGHGHGAFGCNG-LDDDD

>L_usitatissimum_Lus10031271
PIREALPLLS-LSPIRPHHHQEED----VALHLGL-QYWIPTPAQILIGPTQFSCPLCFKTFNRYNNMQMHMWGHGSQYR
KGP-ESL-RG-TQP-T-A-MLRLPCYCCATGCRNNIDHPR-AKPLKDFRTLQTHYKRKH--GIKP--FMCR-K---CG-K
AFAVRGDWRTHEKNCGKLWYCTCGSDFKHKRSLKDHIRSFGNGHAAYGIDS-FEEED

>Z_marina_Zosma101g00600.1
PLREALPLLS-MIPTKCHE---------VTLHIGL-QYWIPTPSQILIGPTHFTCPVCCKTFNRYNNMQMHMWGHGSQYR
KGP-ESL-RG-TQP-T-A-MLRLPCYCCAQGCRNNIDHPR-SKPLKDFRTLQTHYKRKH--GIKP--FMCR-K---CR-K
AFAVRGDWRTHEKNCGKIWYCVCGSDFRHKRSLKDHIKAFGLGHAAYGFDV-FEEEE

>G_max_Glyma.11G184000.1.p
ETIQFLPILS---EKK------ED----VALHIGL-RFWIPTPAQILVGPMQFACSICSKTFNRYNNMQMHMWGHGSEFR
KGP-DSL-KG-SQP-A-A-MLRLPCYCCAQGCKNNINHPR-AKPLKDFRTLQTHYKRKH--GTKP--FMCR-K---CG-K
TFAVKGDWRTHEKNCGKLWYCTCGSDFKHKRSLKDHIRSFGKGHKPHPFEA-FEDEK

>C_clementina_Ciclev10005189m
PLREALPLLS-LSPRRHEEKGKEES---VALHIGL-QYWIPTPSQILIGPTQFSCPVCCKTFNRYNNMQMHMWGHGSQYR
KGP-ESL-RG-TQP-T-G-MLRLPCYCCAPGCRNNIDHPR-AKPLKDFRTLQTHYKRKH--GIKP--FMCR-K---CG-K
AFAVRGDWRTHEKNCGKLWYCICGSDFKHKRSLKDHIKAFGNGHAAYGIDG-FEEED

>L_usitatissimum_Lus10031838
PIREALPLLS-LSPTRPHQHQEEQ----VALHLGL-QYWIPTPAQILIGPTQFSCPLCFKTFNRYNNMQMHMWGHGSQYR
KGP-ESL-RG-TQP-T-A-MLRLPCYCCATGCRNNIDHPR-AKPLKDFRTLQTHYKRKH--GIKP--FMCR-K---CG-K
AFAVRGDWRTHEKNCGKLWYCTCGSDFKHKRSLKDHIRSFGNGHAAYGIDS-FEEED

>A_lyrata_AL1G25000.t1
-GDEDSVVLR-LGPPGQPY----N----VALHIGP-QYWIPSLSQILVGPTQFSCSVCNKTFNRFNNMQMHMWGHGSQYR
KGP-ESL-RG-TKSSS-S-ILRLPCYCCAEGCKNNIDHPR-SKPLKDFRTLQTHYKRKH--GAKP--FRCRKK---CE-K
TFAVRGDWRTHEKNCGKLWFCVCGSDFKHKRSLKDHVKAFGDGHAAHTVGD-RVDAD

>O_europaea_Oeu064317.1
PLKEALPLLT-LCPTRYEEKARQD----VALHIGL-QYWIPTPSQILIGPTQYSCPVCFKTFNRYNNMQMHMWGHGSQYR
KGP-ESL-RG-IQP-T-G-MLRLPCYCCEPGCRNNIDHPR-AKPLKDFRTLQTHYKRKH--GIKP--FMCR-K---CG-K
TFAVRGDWRTHEKNCGKLWYCICGSDFKHKRSLKDHIKAFGNGHGAYGFTG-LEEEE

>B_stricta_Bostr.20903s0019.1.p
PLREALPLLS-LSPANKQQHHHHQ----VALHIGL-QYWIPTPSQILIGPTQFSCPVCFKTFNRYNNMQMHMWGHGSQYR
KGP-ESL-RG-TQP-T-G-MLRLPCYCCAPGCRNNIDHPR-AKPLKDFRTLQTHYKRKH--GIKP--FMCR-K---CG-K
AFAVRGDWRTHEKNCGKLWYCICGSDFKHKRSLKDHVKAFGNGHGAYGIDG-FDEED

>L_usitatissimum_Lus10021700
AREEDSLLLS-LAPPGKQQ---PS----VALHIGP-EFWIPSPSQILVGPTQFSCPVCTKTFNRYNNMQMHMWGHGSQYR
KGP-ESL-RG-TKPAS-S-MLRLPCYCCAEGCKNNIEHPR-SRPLKDFRTLQTHYKRKH--GVKP--FGCR-K---CG-K
SFAVRGDWRTHEKNCGKLWFCICGSDFKHKRSLKDHVRAFGDGHSPHTVDS-LDVNE

>L_usitatissimum_Lus10033454
PMIKALDLF----PGATDS---------VALQIGL-QYWIPTHEQILIGFTHFSCQVCFKTFNRYNNLQMHMWGHGSQYR
KGP-ESL-KG-TQP-R-F-MMGVPCYCCAAGCKNNIEHPR-AKPLKDFRTLQTHYKRKH--GVKP--FVCR-K---CG-K
PLAVKGDWRTHEKNCGKRWLCVCGSDFKHKRSLKDHVKAFGSGHGSL-----VSSSN

>G_raimondii_Gorai.002G152600.1
PVREALPLLS-LSPTRHYK---------VALHIGL-QYWIPTPSQILIGPSQFSCPVCCKTFNRYNNMQMHMWAHGSQYR
KGT-ESL-RG-TQP-T-A-MLRLPCYCCAPGCRNNIDHPR-PKPLKDFRTLQTHYKRKH--GIKP--FMCR-K---CG-K
AFAVRGDWRTHEKNCGKLWYCICGSDFKHKRSLKDHIKAFGDGHQVYATDD-LEEDD

>M_acuminata_GSMUA_Achr6P01410_001
EEDRSVLLLS-LWPPGCQGQQH--------------QYWIPSPAEILIGTTQFSCTVCNKTFNRYNNMQMHMWGHGSQYR
RGS-ESL-RG-VQPSP-S-LLKLPCYCCAEGCKNNIEHPR-SRPLKDFRTLQTHYKRKH--GARP--YACR-R---CG-K
AFAVRGDWRTHEKNCGKLWFCICGSDFKHKRSLKDHVRSFGSGHAPHLVET-MSVDE

>M_acuminata_GSMUA_Achr11P18950_001
------PLCQWLKTP---------------------RYWIPTAAQILIGLEKFACSVCNKTFNRYNNLQMHMWGHGPEYR
KGP-ESL-KG-AQP-M-A-MLKLPCYCCARGCKNSIDHPR-AKPLKDFRTLQTHYKRKH--GIKS--FACR-K---CS-K
PFAVRGDWRTHEKNCGKLWLCSCGSDFKHKRSLNDHVRSFGNGHAACFTDA--SRED

>C_sativus_Cucsa.050260.1
----------------------------LALDISL-QYWIPTPSQILIGPTQFSCPLCSKAFNRYNNLQMHMWGHGSQYR
KGP-ESL-KG-TQP-T-A-MLRLPCYCCAVGCKHNIDNPR-SRPLKDFRTLQTHYKRKH--GIKP--FTCR-K---CT-K
AFAVKGDWRTHEKNCGKIWYCFCGSDFKHKRSLKDHIKAFGRGHGALGLDY-FDDDN

>Z_mays_GRMZM2G027960_P01
QLRDCLPLLGRLEG-RATT---------VDLSIGL-RYWIPTPAQILVGPVQFICHVCSKTFNRYNNMQMHMWGHGREYR
RGP-ESL-KG-TQA-ALA-LLKLPCYCCAPGCRNSVAHPR-ARPLKDFRTLRTHYRRKHG-GDKR--FGCR-R---CA-K
PFAVKGDWRTHEKNCGKRWFCACGSDFKHKRSLNDHARSFGGGHFYVTPPG-HQQA-

>S_bicolor_Sobic.002G245500.1.p
PLREALPLLS-LAPTRQQDKDEDEGPT-VALRIGL-QYWIPTPSQILIGPTQFSCPVCFKTFNRYNNMQMHMWGHGSQYR
KGP-ESL-RG-IQP-T-A-MLRLPCYCCSPGCRNNIDHPR-AKPLKDFRTLQTHYKRKH--GLKP--FLCR-R---CG-K
AFAVKGDWRTHEKNCGRLWYCLCGSEFKHKRSLKDHARAFGHGHGFVG-AG-LDDDD

>M_domestica_MDP0000285147
------------------------------------QYWIPTPSQILIGPTQFSCPVCYKTFNRYNNMQMHMWGHGSQYR
KGP-ESL-RG-TQP-T-G-MLRLPCYCCTPGCRXNIDHPR-AKPLKDFRTLQTHYKRKH--GIKP--FTCR-K---CX-K
AFAVRGDWRTHEKNCGKLWYCICGSDFKHKRSLKDHIKAFGNGHAAYGIDG-FEEED

>C_arietinum_Ca_08435
VEDEDSIFLS-LAPPGHQI-----------------QYWIPSPSQILVGPTHFSCPVCNKSFNRFNNMQMHMWGHGSQYR
KGA-ESL-RG-SNSAS-S-MVKLPCYCCAEGCKNNINYPR-SKPLKDFRTLQTHYKRKH--GGKS--FECR-K---CR-K
AFAVRGDWRTHEKNCGKLWFCICGSDFKHKRSLKDHVRAFGNGHAPHTLES-FTFDD

>G_raimondii_Gorai.004G065400.1
P-QQALPLINYLSPTRQEEMNKE-----VTLHIGL-QYWIPTPTQILVGPTQFSCHVCCKTFNRYNNLQMHMWGHGSQYR
KGP-DSL-RG-SQP-T-A-MLRLPCYCCAPGCKHNIEHPR-ARPLKDFRTLQTHYKRKH--GVKP--FTCR-K---CD-K
AFAVKGDWRTHEKNCGKIWYCICGSDFKHKRSLKDHIKAFGPGHAAVGIDC-LDEDE

>T_aestivum_Traes_5BL_2C05FF6B8.1
-------------------------------------------------------------------MQMHMWGHGSQYR
RGP-DSL-RG-TQP-A-A-MLRLPCFCCAPGCRSHVDHPR-AWPLKDFRTLQTHYKRRH--CAKP--FLCR-K---CG-K
ALAVRGDWRTHEKNCGRRWHCTCGSDFKHKRSLKDHIRAFGQDHVERP---------

>C_rubella_Carubv10012013m
-GDEDSVVLS-LGPPGHQY----N----VALHIGP-QYWIPSLSQILVGPTQFSCSVCNKTFNRFNNMQMHMWGHGSQYR
KGP-ESL-RG-TKSSS-S-ILRLPCYCCAEGCKNNIDHPR-SKPLKDFRTLQTHYKRKH--GAKP--FRCRKK---CE-K
TFAVRGDWRTHEKNCGKLWFCVCGSDFKHKRSLKDHVRAFGDGHAAHTIGD-RVDAE

>C_clementina_Ciclev10028757m
EGVRCLPLLSRFKEKK------ED----VALHIGL-RFWIPTPAQILVGPMQFACSICSKTFNRYNNMQMHMWGHGSEYR
KGP-DSL-KG-TQP-A-A-MLRLPCYCCAQGCKNNINHPR-AKPLKDFRTLQTHFKRKH--GAKP--FMCR-K---CG-K
TFAVKGDWRTHEKNCGKLWYCTCGSDFKHKRSLKDHIRSFGKGHSPHPLDG-FEDEK

>M_acuminata_GSMUA_AchrUn_randomP18320_001
PLREALPLLS-LRPTRHQEKAARDD---VALHIGL-QYWIPTPSQILIGPTQFSCPVCYKTFNRYNNMQMHKWGHGSQYR
KGP-ESL-RG-IQP-T-A-MLRLPCYCCAPGCRNNIDHPR-SKPLKDFRTLQTHYKRKH--GIKP--FMCR-K---CG-K
AFAVKGDWRTHEKNCGKLWYCICGSDFKHKRSLKDHIKSFGHGHAAYGINC-FEEED

>F_vesca_mrna03867.1-v1.0-hybrid
EDEDDSVFLT-LGPPGQPVPHHQN----VALHIGQ-QYWIPSAAQILVGPTQFSCPVCGKTFNRFNNMQMHMWGHGSQYR
KGP-ESL-RG-TKPSS-S-ILRLPCYCCAEGCRNNIAHPR-SRPLKDFRTLQTHYKRKH--GTKP--FCCR-K---CG-K
PFAVRGDWRTHEKNCGKLWFCICGSDFKHKRSLKDHVRSFGDGHAQYAVEL-CAEAE

>S_lycopersicum_Solyc03g059270.2.1
PLKEALPLLSLLSPIKHDDGRREH----VALHIGL-QYWIPTPSQILIGPTQFSCPVCFKTFNRYNNMQMHMWGHGSQYR
KGP-ESL-RG-TQP-T-G-I----------------------------------------------------K---CG-K
AFAVRGDWRTHEKNCGKLWYCICGSDFKHKRSLKDHIKAFGQGHGPYGIHS-FDDDD

>P_glauca_PG_017307_T.1
PLREALPLLS-LSPPRNPT---DE----VALHIGP-QYWIPTSAQILIGPTQFSCPVCGKTFNRYNNMQMHMWGHGSQYR
KGP-ESL-RG-TQP-T-A-MLRLPCYCCAQGCKNNIDHPR-AKPLKDFRTLQTHYKRKH--GMKP--FMCR-K---CS-K
SFAVRGDWRTHEKNCGKLWFCTCGSDFKHKRSLKDHIRAFGHGHAPQGADS-FEDEE

>H_annuus_HanXRQChr02g0036881
PLREALPLLS-LSPTPRPSKSKDG----VALHLGL-QYWIPTPAQILIGPTQFSCPLCFKTFNRYNNMQMHMWGHGSQYR
RGP-ESL-RG-TQP-T-A-MLRLPCYCCAPGCRNNIDHPR-AKPLKDFRTLQTHYKRKH--GIKP--FMCR-K---CG-K
AFAVRGDWRTHEKNCGKLWYCSCGSDFKHKRSLKDHIKAFGNGHAAYGIDC-LELEE

>G_max_Glyma.13G317200.1.p
QTIQFLPFK----EDQ------------VALHIGL-RFWIPTPAQILVGPMQFACSICSKSFNRYNNMQMHMWGHGSEFR
KGP-ESL-KG-TQP-A-A-MLRLPCYCCAQGCKNNINHPR-AKPLKDFRTLQTHYKRKH--GAKP--FMCR-K---CS-K
SFAVKGDWRTHEKNCGKLWYCTCGSDFKHKRSLKDHIRSFGKGHSPHPLEG-FEDEK

>C_sativus_Cucsa.065460.1
SSQVLLPLLS-LSPARVEQ---------VALHLGL-QYWIPTPTQILIGPTQFSCPLCFKTFNRYNNMQMHMWGHGSQYR
KGP-QSL-RG-TQP-T-A-MLRLPCYCCAIGCRNNIDHPR-SKPLKDFRTLQTHYKRKH--GMKP--FTCR-K---CG-K
AFAVKGDWRTHEKNCGKLWHCTCGSDFKHKRSLKDHIKAFGLGHAAYGIDS-FNEDD

>C_quinoa_AUR62009773-RA
EEDETLPLLSRLSEAK--------------------HYY--------------------------EEEKMHMWGHGSEYR
KGP-ESL-RG-TQP-A-A-MLRLPCYCCAQGCKNNINHPR-AKPLKDFRTLQTHFKRKH--GIKG--FMCR-K---CS-K
AFAVKGDWRTHEKNCGKLWYCTCGSDFKHKRSLKDHIRSFGKGHSPHPLEG-FEEEK

>M_acuminata_GSMUA_Achr5P09960_001
EEDHSILLLS-LWPPGSHAQHH------IALSIGP-QYWIPSAAEILIGNTQFSCTVCNKTFNRFNNMQMHMWGHGSQYR
RGS-ESL-RG-AQPSP-S-LLKLPCYCCAEGCKNNIDHPR-SRPLKDFRTLQTHYKRKH--GARS--FACR-R---CG-K
AFAVRGDWRTHEKNCGKLWFCICGSDFKHKRSLKDHVRSFGSGHAPHIVET-MSFDE

>G_max_Glyma.13G203700.1.p
PLRVALPLINKISL-KSSEEKKDNN---VALHIGL-QYWIPTPSQILIGPTQFPCPVCSKTFNRYNNLQMHMWGHGSQYR
KGP-DSL-KG-TQP-T-A-MLRLPCFCCAPGCKHNIDHPR-ARPLKDFRTLQTHYKRKH--GIKP--YMCR-K---CG-K
AFAVKGDWRTHEKNCGKIWYCLCGSDFKHKRSLKDHIKAFGFGHGSFGIDC-LQEED

>C_grandiflora_Cagra.2093s0011.1.p
PLREALPLLS-LSPIRHQE---SN----VDLHLGL-HYWIPTPSQILIGPTQFSCPLCFKTFNRYNNMQMHMWGHGSQYR
KGP-ESL-RG-TQP-T-G-MLRLPCFCCAPGCKNNIDHPR-AKPLKDFRTLQTHYKRKH--GSRP--FACR-R---CG-K
AFAVKGDWRTHEKNCGKLWYCSCGSDFKHKRSLKDHVKAFGNGHVPCGIDS-FLEDY

>C_rubella_Carubv10012266m
TLVEPLPLLN-LNS--------SG----VDLHIGL-GYWIPAPEQILIGFTHFSCHVCFKTFNRYNNLQMHMWGHGSQYR
KGP-ESL-KG-TQP-R-A-MLGIPCYCCVEGCRNHIDHPR-SKPLKDFRTLQTHYKRKH--GHKP--YSCR-I---CG-K
LLAVKGDWRTHEKNCGKRWVCICGSDFKHKRSLKDHVKAFGQGHGPYPSGL-FEEQA

>B_distachyon_Bradi2g23870.1.p
ATMMCLPLLGRLGAGEPE-SVKEE----ADLNIGL-PYWIPTPAQILTGAVQFACHVCSKTFNRYNNMQMHMWGHGREYR
KGP-DSL-KG-THT-L-A-LLRLPCYCCAPGCRNNVGHPR-ARPLKDFRTLQTHYRRKH--GAKP--FACR-R---CG-K
PFAVKGDWRTHEKNCGKRWLCACGSDFKHKRSLNDHARSFGAGHFHVVVAA------

>A_officinalis_evm.model.AsparagusV1_05.1284
---------------------------------------------------------------------MHMWGHGSQYR
KGP-ESL-RG-IQP-T-A-MLRLPCYCCAPGCRNNIDHPR-AKPLKDFRTLQTHYKRKH--GIKP--FMCR-K---CG-K
AFAVRGDWRTHEKNCGKLWYCICGSDFKHKRSLKDHIKAFGQGHAAYGIDC-FDEEE

>T_cacao_Thecc1EG024788t1
PVREALPLLS-LSPTRHDKKGKEEG---VALHIGL-QYWIPTPSQILIGPTQFSCPVCCKTFNRYNNMQMHMWGHGSQYR
KGP-ESL-RG-TQP-T-G-MLRLPCYCCAPGCRNNIDHPR-AKPLKDFRTLQTHYKRKH--GIKP--FMCR-K---CG-K
AFAVRGDWRTHEKNCGKLWYCICGSDFKHKRSLKDHIKAFGNGHAAYGIDG-LEEDD

>C_arietinum_Ca_21713
PLKEALPLMS-LIPTKQQESHKFE----VALHIGL-QYWIPTPSQILIGPTQFSCPVCFKTFNRYNNMQMHMWGHGSQYR
KGP-ESL-RG-TQP-T-G-MLRLPCYCCSPGCRNNIDHPR-AKPLKDFRTLQTHYKRKH--GIKP--FMCR-K---CG-K
AFAVRGDWRTHEKNCGKLWYCLCRSDFKHKRSLKDHIRAFGSGHAAYGVDG-FEEDD

>O_europaea_Oeu029425.1
---------------------------------------------------------------------MHMWGHGSQYR
KGP-ESL-RG-TQP-T-A-MLRLPCYCCEPGCRNNIDHPR-AKPLKDFRTLQTHYKRKH--GTKP--FVCR-K---CG-K
AFAVKGDWRTHEKNCGKLWYCTCGSDFKHKRSLKDHIKAFGNGHEAYEMDC-FDEED

>A_comosus_Aco015637.1
PLREALPLLT-LSPTNHHHKEKSN----VALHIGL-QYWIPTPSQILIGPTQFSCPVCSKTFNRYNNMQMHMWGHGSQYR
RGP-ESL-RG-TQP-T-A-MLRLPCYCCAPGCRNHIDHPR-SKPLKDFRTLQTHYKRKH--GIKP--FMCR-K---CG-K
AFAVRGDWRTHEKNCGKLWYCVCGSDFKHKRSLKDHVRAFGHGHAAYGIDC-FDDDD

>Z_mays_GRMZM2G150011_P01
EDDQSMLLLS-LWPPGHHHSLYNNAGC-ISLSIAP-QYWIPSAAEILVGSTQFSCAVCNKTFNRFNNMQMHMWGHGSQYR
KGS-ESL-RG-AAPPA-S-LMRLPCYCCAEGCRNNIEHPR-ARPLKDFRTLQTHYRRKH--GARP--YACR-R---CG-K
RFAVRGDWRTHEKNCGKLWFCVCGSDFKHKRSLKDHVRSFGGGHAPHLVES-VAVED

>C_grandiflora_Cagra.0210s0004.1.p
PLREALPLLS-LSPANKQQ---HQ----VALHIGL-QYWIPTPSQILIGPTQFSCPVCFKTFNRYNNMQMHMWGHGSQYR
KGP-ESL-RG-TQP-T-G-MLRLPCYCCAPGCRNNIDHPR-AKPLKDFRTLQTHYKRKH--GIKP--FMCR-K---CG-K
AFAVRGDWRTHEKNCGKLWYCICGSDFKHKRSLKDHIKAFGNGHGAYGIDG-FDEED

>A_lyrata_AL1G59020.t1
PLREALPLLS-LSPIRHQE---SN----VDLHLGQ-HYWIPTPSQILIGPTQFSCHLCLKTFNRYNNMQMHMWGHGSQYR
KGP-ESL-RG-TQP-T-G-MLRLPCFCCAPGCKNNIDHPR-AKPLKDFRTLQTHYKRKH--GSRP--FACR-R---CG-K
AFAVKGDWRTHEKNCGKLWYCSCGSDFKHKRSLKDHVKAFGSGHVPCGIDS-FHEDY

>L_usitatissimum_Lus10004887
ASTKCLPLLSKLMSTQEH----ED----VALHIGL-RFWIPTPAQILVGPMQFACSICSKTFNRYNNMQMHMWGHGSEFR
KGP-DSL-KG-TQP-A-A-MLRLPCYCCAQGCKNNINHPR-AKPLKDFRTLQTHYKRKH--GSKA--FSCR-K---CG-K
TFAVKGDWRTHEKNCGKLWYCTCGSDFKHKRSLKDHIRSFGKGHSPHPLEG-FEDEK

>D_carota_DCAR_006158
GPIRCLPLLNQLSDHQ-R----EE----VSLHIGL-RFWIPTPAQILVGPMQFVCSICNKAFNRYNNMQMHMWGHGSEYR
KGA-ESL-RG-TQP-A-A-MLRLPCYCCAPMCKNNINHPR-AKPLKDFRTLQTHYKRKH--GSKP--FACR-K---CG-K
AFAVKGDWRTHEKNCGKLWYCTCGSDFKHKRSLKDHIRSFGKGHNPHPLEG-FEDEK

>T_aestivum_Traes_5DL_98FA0887C.1
-------------------------------------------------------------------MQMHMWGHGSQYR
KGS-ESL-RG-AAPPP-S-LMRLPCYCCAEGCRNNIDHPR-ARPLKDFRTLQTHYRRKH--GARP--YACR-R---CG-K
RFAVRGDWRTHEKNCGKLWFCVCGSDFKHKRSLKDHVRSFGGGHAPHIIES-VAVDE

>L_sativa_Lsat_1_v5_gn_9_28480.1
PLREALPLLS-WSPSRKHE---------VALHIGL-QYWIPTPSQILIGPTQFSCPVCFKTFNRYNNMQMHMWGHGSQYR
KGP-ESL-RG-TQP-T-G-MLKLPCYCCAPGCRNHIDHPR-SKPLKDFRTLQTHYKRKH--GIKP--FMCR-K---CG-K
TFAVRGDWRTHEKNCGKLWYCICGSDFKHKRSLKDHIKAFGHGHAAYGING-FEEDD

>G_max_Glyma.02G181100.1.p
PLREALPLLT-LSPRNEEEHPKEE----VALHIGL-QYWIPTPSQILIGPTQFSCPVCCKTFNRYNNMQMHMWGHGSQYR
KGP-ESL-RG-TQP-T-G-MLRLPCYCCSPGCRNNIDHPR-AKPLKDFRTLQTHYKRKH--GIKP--FMCR-K---CG-K
AFAVRGDWRTHEKNCGKLWYCICGSDFKHKRSLKDHIKAFGSGHAAYGIDG-FEEEE

>G_raimondii_Gorai.004G037000.1
PLKEALPFINYLSLTSQQQ---DD----VELHIGL-QYWIPTPSQILVGPTQFSCPLCCKTFNRYNNLQMHMWGHGSQYR
KGP-DSL-KG-AQP-T-A-MLRLPCYCCSPGCKHNIDNPR-AKPLKDFKTLQTHYKRKH--GIKP--FVCR-K---CE-K
AFAVKGDWRTHEKNCGKVWYCICGSDFKHKRSLKDHTKAFGTGHGAVGVDS-LDEDD

>E_salsugineum_Thhalv10011987m
PLREALPLLS-LSPSRHQE---SN----VDLHLGL-HYWIPTPAQILIGPTQFSCPLCFKTFNRYNNMQMHMWGHGSQYR
KGP-ESL-RG-TQP-T-G-MLRLPCFCCAPGCKNNIDHPR-AKPLKDFRTLQTHYKRKH--GSRP--FACR-R---CG-K
AFAVKGDWRTHEKNCGKLWYCSCGSDFKHKRSLKDHVKAFGNGHVPCGIDS-FHDDN

>C_sinensis_orange1.1g040794m
PLREALPLLS-LSPRRHEEKGKEES---VALHIGL-QYWIPTPSQILIGPTQFSCPVCCKTFNRYNNMQMHMWGHGSQYR
KGP-ESL-RG-TQP-T-G-MLRLPCYCCAPGCRNNIDHPR-AKPLKDFRTLQTHYKRKH--GIKP--FMCR-K---CG-K
AFAVRGDWRTHEKNCGKLWYCICGSDFKHKRSLKDHIKAFGNGHAAYGIDG-FEEED

>S_polyrhiza_Spipo28G0003800
PLREALPLLT-LSPRRHHE---------VALHIGL-QYWIPSPSQILMGPTQFSCPVCYKVFNRYNNMQMHMWGHGSQYR
RGP-DSL-KG-AQP-T-A-MLKLPCYCCAPGCRNNIDHPR-SKPLKDFRTLQTHYKRKH--GVKP--FTCR-K---CG-K
AFAVKGDWRTHEKNCGKLWYCKCGSDFKHKRSLKDHIRAFGNEHMAIGADW-FGEEE

>Z_mays_GRMZM2G134998_P01
DDHQSMLLLS-LWPPGHHHQSHYN----ISLSIAP-QYWIPSASEILVGSTQFSCAVCNKTFNRFNNMQMHMWGHGSQYR
KGS-ESLLRG-ASSSS-S-LTRLPCYCCAEGCRNNIEHPR-ARPLKDFRTLQTHYRRKH--GARP--YACR-R---CG-K
RFAVRGDWRTHEKNCGRLWFCACGSDFKHKRSLKDHVRSFGGGHAPRVVES-VAVED

>B_stricta_Bostr.19424s0561.1.p
PLREALPLLS-LSPIHKHQ---SN----VDLHLGL-HFWIPTPSQILMGPTQFSCPLCFKTFNRYNNMQMHMWGHGSQYR
KGP-ESL-RG-TQP-T-A-MLKLPCYCCAPGCKNNIDHPR-ARPLKDFRTLQTHYKRKH--GVRP--FACR-R---CG-K
AFAVKGDWRTHEKNCGKLWYCSCGSDFKHKRSLKDHVKAFGNGHVPCGID---HDEE

>B_oleraceacapitata_Bol015699
TLIEPLPLIN-LNS---NL---EG----VSLHIGL-AYWIPTVDQIIIGFTHFSCHVCFKTFNRYNNLQMHMWGHGSQYR
KGP-ESL-KG-TQP-R-A-MLGIPCFCCVEGCRNHIDHPR-SKPLKDFRTLQTHYKRKH--GQKP--YACR-I---CG-K
LLAVKGDWRTHEKNCGKRWVCVCGSDFKHKRSLKDHVKAFGPGHGSYPTDL-FDEHA

>C_sinensis_orange1.1g019587m
PLKEALPLLS-LSPARHDG---SA----VSLHLGL-QYWIPTPAQILIGPTQFSCPLCFKTFNRYNNMQMHMWGHGSQYR
KGP-ESL-RG-SQP-T-A-MLRLPCYCCAPGCRNNIDHPR-SKPLKDFRTLQTHYKRKH--GIKP--FMCR-K---CS-K
AFAVRGDWRTHEKNCGKLWYCTCGSDFKHKRSLKDHIKAFGNGHASCGIDT-F-EDD

>I_echinospora_Ie_Transcript_096800
ALRQQIHMLRLLEQQQHQQHGEQSSTP-VALHIGP-QYWIPTPAQILVGPTQFSCPVCSKTFTRYNNMQMHMWGHGSQYR
RGP-ESL-RG-TQP-T-A-MLRLPCYCCALGCRNNIEHPR-AKPLKDFRTLQTHYKRKH--GIKP--FPCR-K---CG-K
AFAVRGDWRTHEKNCGKLWFCACGSDFKHKRSLKDHIRAFGSGHAPLNPEE-VLEDD

>C_arietinum_Ca_07051
--------------------------------------------------MQFACSICSKTFNRYNNMQMHMWGHGSEFR
KGP-DSL-KG-TQP-A-A-MLRLPCYCCSHGCKNNINHPR-AKPLKDFRTLQTHYKRKH--GTKP--FICR-K---CS-K
SFAVKGDWRTHEKNCGKFWYCTCGSDFKHKRSLKDHVRSFGKGHSPNPLEG-FDDEK

>G_raimondii_Gorai.007G177300.1
PGEEALPLINYLSPTRQQE---------VALHIGL-QYWIPTPTQILVGPTQFSCPVCCKTFNRYNNLQMHMWGHGSQYR
KGP-DSL-RG-SQP-T-G-MLRLPCYCCAPGCKHNIDHPR-ARALKDFRTLQTHYKRKH--GIKP--FNCR-K---CE-K
AFAVKGDWRTHEKNCGKIWYCICGSDFKHKRSLKDHIKAFGAGHGSVGIAS-FDEDD

>M_guttatus_Migut.N02495.1.p
ETIQCLPLLSRFTEQKQ-----------VALHIGL-RFWIPTPAQILVGPMQFSCDICSKTFNRYNNMQMHMWGHGSEFR
KGP-QSL-RG-TQP-T-A-MLRLPCYCCTAGCKNNINHPR-GKPLKDFRTLQTHYKRKHA-SQKP--FLCT-KSPTCG-K
SFAVKGDWRTHEKNCGKLWFCTCGSDFKHKRSLKDHVRSFGTGHEGC-----FNTDE

>M_acuminata_GSMUA_Achr3P11050_001
PLREALPLLR-LSPSRHQGGGKDKA---VALHIGP-QYWIPTPSQILLGPTQFSCPVCCKTFNRYNNMQMHMWGHGSQYR
KGP-ESL-RG-IQP-T-A-MLRLPCYCCSPGCPNNIDHPR-SKPLKDFRTLQTHYKRKH--GIKP--FMCR-K---CG-K
AFAVRGDWRTHEKNCGKLWYCICGSDFKHKRSLKDHIKSFGRGHAAYGINC-LEEEE

>B_oleraceacapitata_Bol036616
-GDEDSVVLR-LGPPGQQY----N----VALHIGP-QYWIPSLSQILVGPTQFSCSVCNKTFNRFNNMQMHMWGHGSQYR
KGP-ESL-RG-TKSSS-S-ILRLPCYCCAEGCKNNIGHPR-AKPLKDFRTLQTHYKRKH--GAKP--FRCRKK---CE-K
TFAVRGDWRTHEKNCGKVWFCVCGSDFKHKRSLKDHVRAFGDGHAAHTVGD-RVEGD

>P_patens_Pp3c15_17790V3.1.p
VSSEPLPFLS-LSPPTGND---PE----VALHIGP-QYWIPTPAQILVGPTQFSCPVCNKTFNRYNNMQMHMWGHGSQYR
KGP-ESL-RG-TQP-T-A-MLRLACYCCSPGCRNNIDHPR-SKPLKDFRTLQTHYKRKH--GIKP--FMCR-K---CS-K
AFAVRGDWRTHEKNCGKLWFCTCGSDFKHKRSLKDHIRAFGNGHAAHGIDS-CEDDE

>O_europaea_Oeu004014.1
PVREALPLLS-LSPTRNNEKETED----VALHIGL-QYWIPTPSQILIGPTQFSCPVCFKTFNRYNNMQMHMWGHGSQYR
KGP-ESL-RG-TQP-T-G-MLRLPCYCCSPGCKNHIDHPR-AKPLKDFRTLQTHYKRKH--GTKP--FMCR-K---CG-K
AFAVRGDWRTHEKNCGKLWYCICGSDFKHKRSLKDHIKAFGYGHGALGIDG-FEEED

>R_communis_30169.m006417
PVKEALQLLS-LSPTKHDHKDDHD----VALHLGL-QYWIPTPAQILIGPTQFSCPLCFKTFNRYNNMQMHMWGHGSQYR
KGP-ESL-RG-TQP-T-A-MLRLPCYCCAPGCRNNIDHPR-SKPLKDFRTLQTHYKRKH--GIKP--FMCR-K---CG-K
AFAVRGDWRTHEKNCGKLWYCTCGSDFKHKRSLKDHIKSFGHGHAAYGIDS-FEEEE

>V_vinifera_GSVIVT01025301001
PLREALPLLS-LGPTRYDEKGKEE----VALHLGL-QYWIPTPSQILIGPTQFACPLCFKTFNRYNNMQMHMWGHGSQYR
KGP-ESL-RG-TQP-T-A-MLKLPCFCCAPGCRNNIDHPR-SRPLKDFRTLQTHYKRKH--GIKP--FMCR-K---CG-K
AFAVRGDWRTHEKNCGKLWYCACGSDFKHKRSLKDHIKAFGHGHAAYGIDC-FEEED

>G_max_Glyma.12G183900.1.p
ETIQFLPFK----EDQ------------VALHIGL-RFWIPTPAQILVGPMQFACSICSKTFNRYNNMQMHMWGHGSEFR
KGP-DSL-KG-TQP-A-A-MLRLPCYCCAQGCKNNINHPR-AKPLKDFRTLQTHYKRKH--GAKP--FMCR-K---CS-K
SFAVKGDWRTHEKNCGKLWYCTCGSDFKHKRSLKDHIRSFGKGHSPHPLEG-FEDEK

>M_acuminata_GSMUA_Achr5P26210_001
PV-------------RQ-----------VALRIGL-KYWIPTPDQILTGPVQFSCSVCTKSFNRYNNLQMHMWGHGSEYR
KGP-ESL-KG-TQP-M-A-MLKLPCYCCAHGCKNNINHPR-AKPLKDFRTLQTHYKRKH--GVKP--FTCR-K---CR-K
AFAVRGDWRTHEKNCGKLWSCTCGSDFKHKRSLNDHIRSFGKGHSHY-LSK-IQQQD

>C_quinoa_AUR62039219-RA
EEDETLPLLSRLSEAK--------------------H-Y--------------------------DEEKMHMWGHGSEYR
KGP-ESL-RG-TQP-A-A-MLRLPCYCCAQGCKNNINHPR-AKPLKDFRTLQTHFKRKH--GIKG--FMCR-K---CS-K
AFAVKGDWRTHEKNCGKLWYCTCGSDFKHKRSLKDHIRSFGKGHSPHPLEG-FEEEK

>T_cacao_Thecc1EG041441t1
ETIQCLPLLSRLSENK------ED----VSLHIGL-RFWIPTPAQILVGPMQFACSICSKTFNRYNNMQMHMWGHGSEYR
KGP-DSL-KG-TQP-A-A-MLRLPCYCCAQGCKNNINHPR-AKPLKDFRTLQTHYKRKH--GAKP--FMCR-K---CG-K
TFAVKGDWRTHEKNCGKLWYCTCGSDFKHKRSLKDHIRSFGKGHSPHPLEG-FEDDK

>L_sativa_Lsat_1_v5_gn_2_100640.1
PLREALPLLS-LSPSRRSP---KD----VALHLGL-QYWIPTPAQILIGPTQFSCPLCFKTFNRYNNMQMHMWGHGSQYR
RGP-ESL-RG-TQP-T-A-MLRLPCYCCAPGCRNNIDHPR-AKPLKDFRTLQTHYKRKH--GIKP--FMCR-K---CG-K
AFAVRGDWRTHEKNCGKLWYCSCGSDFKHKRSLKDHIKAFGNGHAAYGIDC-FEEEE

>C_rubella_Carubv10016432m
PLREALPLLS-LSPIHKHQ---SN----VDLHLGL-HFWIPTPSQILMGPTQFTCPLCFKTFNRYNNMQMHMWGHGSQYR
KGP-ESL-RG-TQP-T-A-MLKLPCYCCAPGCKNNIDHPR-ARPLKDFRTLQTHYKRKH--GVRP--FACR-R---CG-K
AFAVKGDWRTHEKNCGKLWYCSCESDFKHKRSLKDHVKAFGNGHVPCGID---HEEE

>M_truncatula_Medtr1g093095.1
LDDEDSIFLS-LAPPGHQIPLHQI----VALNALINQYWIPSPAQILVGPTQFSCTVCNKTFNRFNNMQMHMWGHGSQYR
KGP-ESL-KG-PKPSS-S-MLKLPCYCCAEGCRNNINYPR-ARPLKDFRTLQTHYKRKH--GGKS--FECR-K---CR-K
TFAVRGDWRTHEKNCGKLWFCICGSDFKHKRSLKDHVRAFGNGHAPHTLES-LSEEE

>C_quinoa_AUR62023059-RA
-----------------------------------------------------------------------MWGHGSQYR
RGP-ESL-KG-AQP-T-P-MLRLPCYCCAPGCKHNIEHPR-SRPLKDFRTLQTHYKRKH--GVKP--FTCR-K---CS-K
AFAVKGDWRTHEKNCGRVWYCVCGSDFKHKRSLKDHIKAFGHGHFAFGVNG-LEELD

>C_quinoa_AUR62018937-RA
KRIE--PLN--LFPDKAEGNAKNN----VALHIGL-NYWIPSAAQILVGFTHFSCHLCSKTFNRYNNLQMHMWGHGSQYR
KGP-DSL-KG-VQP-R-A-ILSVPCYCCEEGCKNNINHPK-SKPLKDFRTLQTHYKRKH--GHKP--FSCR-K---CG-K
SLAVKGDWRTHEKNCGKRWLCLCGSDFKHKRSLKDHIRAFGSGHAPFPP-S-F---D

>M_esculenta_Manes.11G161000.1.p
ETIQCLPLLSRLTENK------EN----VALHIGL-RFWIPTPAQILVGPMQFECSICSKTFNRYNNMQMHMWGHGSEFR
RGP-DSL-KG-TQP-A-A-MLRLPCYCCAQGCKNNINHPR-AKPLKDFRTLQTHYKRKH--GAKP--FMCR-K---CG-K
TFAVKGDWRTHEKNCGKLWYCTCGSDFKHKRSLKDHIRSFGKGHSPHPLEG-FEDDK

>B_distachyon_Bradi2g55540.1.p
SGMACLPLLRMLEEGR--HPLKEE----VDLNIGL-RYWIPTPAQILVGPVQFVCHVCNKKFNRYNNMQMHMWGHGREYR
KGP-ESL-KG-TAT-L-A-LLKLPCYCCAAGCKSNVAHPR-ARPLKDFRTLQTHYKRKH--GAKP--FRCR-R---CA-K
PFAVKGDWRTHEKNCGKRWFCACGSDFKHKRSLNDHVRSFGAHHFPVVVEA------

>C_sativus_Cucsa.248320.1
-EGEESIFLS-LSPPGQRT-SLQN----VAMHIGP-DYWIPTPAQILVGPTQFSCSVCTKTFNRYNNMQMHMWGHGSEYR
KGP-ESL-RG-SKAAS-S-MLRVPCYCCAEGCKNNIEHPR-SRPLKDFRTLQTHYKRKH--GAKP--FSCR-K---CG-K
SFAVRGDWRTHEKNCGKLWFCICGSDFKHKRSLKDHVRAFGDGHAPHTVQL-CEVED

>T_cacao_Thecc1EG011858t1
VEDEDSIILS-LGPPGQGQPNCPN----VALHIGP-QYWIPSPAQILVGPTQFSCAVCNKTFNRYNNMQMHMWGHGSQYR
KGP-DSL-RG-TKPAS-S-MLRLPCYCCAEGCKNNIEHPR-SRPLKDFRTLQTHYKRKH--GAKP--FGCR-K---CG-K
PFAVRGDWRTHEKNCGKLWFCICGSDFKHKRSLKDHVRAFGDGHAPHTVEY-CEVEE

>S_bicolor_Sobic.009G155200.1.p
--RHCLPLLGRLEG-RPDHPIKEE----VDLNIGL-RYWIPTPAQILVGPVQFICHVCSKTFNRYNNMQMHMWGHGREYR
KGP-ESL-KG-TQA-ALA-LLKLPCYCCAAGCRNNVAHPR-ARPLKDFRTLQTHYKRKH--GDKH--FGCR-R---CG-K
PFAVKGDWRTHEKNCGKRWFCACGSDFKHKRSLNDHVRSFGGGHFSVTPDA-V----

>C_papaya_evm.model.supercontig_36.149
PVIEPLDLFPTLDL-GSQE---------VALHIGL-QYWIPTAEQILIGFTHFSCHVCFKTFNRYNNLQMHMWGHGSQYR
KGP-DSL-KG-SQP-R-A-MLGIPCYCCAEGCKNNIEHQR-AKPLKDFRTLQTHYKRKH--GLKS--FMCR-K---CG-K
LLAVKGDWRTHEKNCGKRWPCVCGSDFKHKRSLKDHIKAFGSGHAPFPASS-FESLE

>C_quinoa_AUR62025988-RA
-------------------------------------------------------------------MQMHMWGHGSQYR
KGP-ESL-RG-TQP-T-G-MLRLPCYCCAPGCKNNIDHPR-AKPLKDFRTLQTHYKRKH--GIKP--FMCR-K---CG-K
AFAVRGDWRTHEKNCGKLWYCICGSDFKHKRSLKDHIKAFGHGHAAYGVDG-FEEED

>G_max_Glyma.20G186400.1.p
VNNEDSISLS-LGPPSQHK-HQQK----VALHIGL-RYWIPTPQQILIGPTQFSCTVCNKTFNRFNNMQMHMWGHGSQYR
KGS-NSL-RG-SKAGS-L-MLRLPCYCCEEGCKNNINYPR-SKPLKDFRTLKTHYKRKH--GEKP--FECR-K---CH-K
PFAVRGDWRTHEKNCGKLWFCVCGSDFKHKRSLKDHVRAFGNGHASHNLSE--ERGD

>L_sativa_Lsat_1_v5_gn_9_71780.1
ESSKSLPLLS-FLPL-------NS----VALHIGL-EYWIPSRAQILAGFTHFSCHICNKTFNRYNNLQMHMWGHGSEYR
KGA-ESL-RG-TQP-R-V-MIGVPCYCCEDECKNNINHPR-SKPLKDFRTLQTHYKRKH--GTKH--FACR-K---CG-K
SFAVKGDWRTHEKNCGKRWLCVCGSDFKHKRSLKDHIMSFGVGHAPSPPS--YRADQ

>G_max_Glyma.15G033600.1.p
LPKEELPLLN-LSPARGEDKEKEL----VALHLGL-QYWIPTPAQILIGPTQFSCPLCFKTFNRYNNMQMHMWGHGSQYR
KGP-ESL-RG-TQP-T-A-MLRLPCYCCAPGCKNNIDHPR-AKPLKDFRTLQTHYKRKH--GIKP--FMCR-K---CC-K
AFAVRGDWRTHEKNCGKLWYCSCGSDFKHKRSLKDHIKAFGNGHKAYGIDSCLDQDD

>F_vesca_mrna22042.1-v1.0-hybrid
SSLQCLPLLSRFIDTK------ED----VALHIGL-RFWIPTPAQILVGPMQFACSICSKTFNRYNNMQMHMWGHGSEFR
KGP-DSL-KG-AQP-A-A-MLRLPCYCCAQGCKNNINHPR-AKPLKDFRTLQTHYKRKH--GAKP--FMCR-K---CG-K
TFAVKGDWRTHEKNCGKLWYCSCGSDFKHKRSLKDHIRSFGKGHSPRTVDG-FEDQK

>S_italica_Seita.5G389100.1.p
---------------------------------------------------------------------MHMWGHGREYR
KGP-ESL-KG-TQT-L-A-MLKLPCYCCAPGCKNNVSHPR-ARPLKDFRTLQTHYKRKH--GAKP--FCCR-R---CA-K
PFAVKGDWRTHEKNCGKRWFCACGSDFKHKRSLNDHVRSFGADHRPVDDD-------

>O_europaea_Oeu042037.1
EEDDDSTLLS-LGPPGQKY---QT----VALHIGP-QYWIPTPAQILVGPTQFSCSVCQKTFNRYNNMQMHMWGHGSEYR
KGP-ESL-RG-TKAAS-S-ILRLPCYCCAEGCKNNIEHPS-SKPLKDFRTLQTHYKRKH--GSKP--FGCR-K---CK-K
PFAVRGDWRTHEKNCGKLWFCICGSDFKHKRSLKDHVRSFGDGHAPHSDNL-YSYVH

>G_max_Glyma.03G139800.1.p
PLREELPLLK-LSPTKQDEHLKEE----VALHIGL-QYWIPTPSQILIGPTQFSCPVCCKTFNRYNNMQMHMWGHGSQYR
KGP-ESL-RG-TQP-T-G-MLRLPCYCCAPGCRNNIDHPR-AKPLKDFRTLQTHYKRKH--GIKP--FMCR-K---CG-K
AFAVRGDWRTHEKNCGKLWYCICGSDFKHKRSLKDHIKAFGSGHAAYGIDG-FEEED

>M_acuminata_GSMUA_Achr6P03470_001
PVREALPLLS-LSPTRHQEGGKVK----VSLHIGL-QYWIPTPTQILIGPTQFSCPVCCKTFNRYNNMQMHMWGHGSQYR
KGP-ESL-RG-IQP-T-A-MLRLPCYCCAPGCPNNIDHPR-SKPLKDFRTLQTHYKRRH--GIKP--FVCR-K---CS-K
AFAVRGDWRTHEKNCGKLWYCICGSDFKHKRSLKDHIKSFGSGHAAYGIDC-FEEEE

>C_rubella_Carubv10012613m
PLREALPLLS-LSPIRHQE---SN----VDLHLGL-HYWIPTPSQILIGPTQFSCPLCFKTFNRYNNMQMHMWGHGSQYR
KGP-ESL-RG-TQP-T-G-MLRLPCFCCAPGCKNNIDHPR-AKPLKDFRTLQTHYKRKH--GSRP--FACR-R---CG-K
AFAVKGDWRTHEKNCGKLWYCSCGSDFKHKRSLKDHVKAFGNGHVPCGIDS-FPEDY

>B_distachyon_Bradi4g27770.1.p
EDDQSMLLLS-LWPPGHHD-SHYNN---VSLSIAP-QYWIPSAAEILVGSTQFSCAVCNKSFNRFNNMQMHMWGHGSQYR
KGS-DSL-RG-ATPPP-S-LMRLPCYCCAEGCRNNIDHPR-ARPLKDFRTLQTHYRRKH--GARP--YACR-R---CG-K
RFAVRGDWRTHEKNCGKLWFCVCGSDFKHKRSLKDHVRSFGGGHAPHIVES-SSVDD

>L_sativa_Lsat_1_v5_gn_4_19960.1
EVDEDSILLS-LSPPGQTQSFHRN----VALHMGQ-QYWIPTTAQIMVGPTQFSCTVCNKTFNRYNNMQMHMWGHGSQYR
KGP-ESL-RG-TKPAS-S-MLRLPCYCCAEGCKNNIDHPR-SKPLKDFRTLQTHYKRKH--GEKP--FGCR-K---CG-K
PFAVRGDWRTHEKNCGKLWYCVCGSDFKHKRSLKDHVHAFGNGHAPHYINS-EDLED

>L_usitatissimum_Lus10039613
------PLLDYFSHDKQ-----------ISLRIGP-QYWIPTPTEILFGPSQFSCHLCSKSFNRYNNLQMHMWGHGSQYR
KGP-DSL-KG-SQP-T-A-MLRLPCYCCAAGCKHNIDHPR-AKALKDFRTLQTHYKRKH--GIKP--FMCR-K---CG-K
PFAVKGDWRTHEKNCGCIWYCICGSDFKHKRSLKDHVKSFGHSSR----D---QEDD

>C_clementina_Ciclev10003648m
NSTEPQPSL-------------NQ----VALHIGL-QYWIPTPEQILIGFTHFSCHVCFKTFNRYNNLQMHMWGHGSQYR
KGP-ESL-KG-TQP-R-A-ILGIPCYCCAEGCKNSINHPK-AKPLKDFRTLQTHYKRKH--GLKP--FMCR-K---CG-K
FLAVKGDWRTHEKNCGKRWLCVCGSDFKHKRSLKDHIKAFGSGHGPFSR-P-FD-LD

>S_italica_Seita.3G224700.1.p
--RDCLPLLGRLEG-RPDRPIKEE----VDLNIGL-RYWIPTPAQILVGPVQFICHVCSKTFNRYNNMQMHMWGHGREYR
KGP-ESL-KG-TQA-ALA-LLKLPCYCCAPGCRNNVAHPR-ARPLKDFRTLQTHYKRKH--GDKH--FGCR-R---CG-K
PFAVKGDWRTHEKNCGKRWFCACGSDFKHKRSLNDHVRSFGGGHLPVAPDA-V----

>L_usitatissimum_Lus10020597
ASIKCLPLLSKLMSTQEHH---ED----VGLHIGL-RFWIPTPAHILVGPMQFACSICSKTFNRYNNMQMHMWGHGSEFR
KGP-DSL-KG-TQP-T-A-MMRLPCYCSAQGCKNNINHPR-AKPLKDFRTLQTHYKRKH--GSKV--FSCR-K---CG-K
TFAVKGDWRTHEKNCGKLWYCTCGSDFKHKRSLKDHIRSFGKSHSPHPLEG-FEDEK

>S_tuberosum_PGSC0003DMP400024076
PLKEPLPLLS-LSPIHQHQKDHES----VALQLGL-QYWIPTPAQILIGPTQFSCPLCFKTFNRYNNMQMHMWGHGSQYR
KGP-ESL-RG-TQP-T-A-MLRLPCFCCSPGCRNNIDHPR-AKPLKDFRTLQTHYKRKH--GIKP--FMCR-K---CG-K
AFAVRGDWRTHEKNCGKLWYCTCGSDFKHKRSLKDHIKAFGNGHEAYGIDC-LEEED

>P_glauca_PG_004081_T.1
PLREELPLLS-LSPPREKR---------VSLQIGP-QYWIPTPSQILIGATQFSCPVCAKTFNRYNNMQMHMWGHGSQYR
KGP-ESL-RG-TQP-T-AILLRLPCYCCTQGCRNNIDHPR-AKPLKDFRTLQTHYKRKH--GIKP--FMCC-K---CN-K
TFAVRGDWRTHEKNCGKLWYCSCGSDFKHKRSLKDHIRAFGQGHAPIAPDS-FEDEE

>O_sativa_LOC_Os05g37190.1
GTMLCLPLLGRLGE-EADDPVKEE----VDLNIGL-RYWIPTPAQILIGPVQFVCHVCNKAFNRYNNMQMHMWGHGREYR
KGP-ESL-KG-TQT-L-A-MLKLPCYCCAAGCRNNVGHPR-ARPLKDFRTLQTHYKRKH--GAKP--FACR-R---CA-K
PFAVKGDWRTHEKNCGKRWFCACGSDFKHKRSLNDHVRSFGGGHFPVAAAA------

>B_oleraceacapitata_Bol045511
PLREALPLLS-FSPANKQQHHHHQ----VALHIGL-QYWIPTPSQILIGPTQFSCPVCFKTFNRYNNMQMHMWGHGSQYR
KGP-ESL-RG-TQP-T-G-MLRLPCYCCAPGCRNNIDHPR-AKPLKDFRTLQTHYKRKH--GIKP--FMCR-K---CG-K
VFAVRGDWRTHEKNCGKLWYCICGSDFKHKRSLKDHIKAFGNGHGAYGIDG-FDEED

>T_aestivum_Traes_5DL_51643AC9F.1
XLREALPLLS-LAPASRRSGDEAPGPA-VALHIGL-QYWIPTPTQILIGPTQFSCPVCFKTFNRYNNMQMHMWGHGSQYR
KGP-ESL-RG-IQP-T-A-MLRLPCYCCAPGCRNNVDHPR-A-----XXXXXTHYKRKH--GLKP--FLCR-R---CG-K
AFAVKGDWRTHEKNCGKLWYCLCGSEFKHKRSLKDHARAFGQGHGALGGAG-LDDDD

>C_quinoa_AUR62027780-RA
KRIE--PLN--LFPGKAESNAKNNN---VALHIGL-NYWIPSDVQILAGFTHFSCHLCSKTFNRYNNLQMHMWGHGSQYR
KGP-DSL-KG-AQP-R-A-ILSVPCYCCEEGCKNNINHPK-SKPLKDFRTLQTHYKRKH--GHKP--FSCR-K---CG-K
SLAVKGDWRTHEKNCGKRWLCLCGSDFKHKRSLKDHIRAFGSGHAPFPP-S-F---D

>M_esculenta_Manes.08G048200.1.p
PLREALPLLR-LSPERQQEKAKES----VALHIGL--------------------------FSRLN--------------
-----------------------------KGCRNNIDHPR-ARPLKDFRTLQTHYRRKH--GIKP--FMCR-K---CG-K
AFAVRGDWRTHEKNCGKLWYCICGSDFKHKRSLKDHIKAFGNGHAAYGIDG-FEEDD

>B_oleraceacapitata_Bol007040
PLREALPLLS-LSPANKQQHHHHQ----VALHIGL-QYWIPTPSQILIGPTQFSCPVCFKTFNRYNNMQMHMWGHGSEYR
KGP-ESL-RG-TQP-T-G-MLRLPCYCCAPGCRNNIDHPR-AKPLKDFRTLQTHYKRKH--GIKP--FMCR-K---CG-K
AFAVRGDWRTHEKNCGKLWYCICGSDFKHKRSLKDHIKAFGNGHGAYGING-FDDED

>O_sativa_LOC_Os06g40960.1
PIREALPLLS-LTPSTTHD---ES----VALHIGL-QYWIPTPSQILIGPTQFSCPVCYKTFNRYNNMQMHMWGHGSQYR
KGP-ESL-RG-TQP-T-A-MLRLPCYCCAAGCRNNIDHPR-ARPLKDFRTLQTHYKRKH--GIKP--FMCR-K---CG-K
AFAVRGDWRTHEKNCGKLWYCACGSDFKHKRSLKDHIRAFGRGHAACGIDS-FDDDD

>I_echinospora_Ie_Transcript_105136
DIGEEPPFLS-LRPPSPDRFNKSS----FGLHIGP-QYWIPTPAQILVGPTQFSCPVCGKTFNRYNNMQMHMWGHGSQYR
KGP-ESL-RG-AQP-T-A-MLRLPCYCCAAGCRNNIDHPR-ARPLKDFRTLQTHYKRKH--GIKP--FPCR-K---CG-K
AFAVRGDWRTHEKNCGKLWFCACGSDFKHKRSLKDHIRAFGSGHAPHEIDS-C-DDD

>M_esculenta_Manes.14G098300.1.p
EVDEDSLFLS-LGPPGQN-KIDEN----VALHIGP-QYWIPSPAQILVGPTQFSCAVCNKTFNRYNNMQMHMWGHGSQYR
KGP-ESL-RG-TKQGS-S-MLRLPCYCCAEGCKNNIDHPR-SRPLKDFRTLQTHYKRKH--GAKP--FECR-K---CG-K
PFAVRGDWRTHEKNCGKLWFCICGSDFKHKRSLKDHVRAFGDGHAPHTVEI-CENEE

>A_officinalis_evm.model.AsparagusV1_04.651
DEMQCLPLINMLEEPKKPN---------VSLKLGL-KYWIPTPTQILIGPVQFACHVCNKTFNRYNNMQMHMWGHGSEYR
KGP-DSL-KG-TQP-M-A-ILKLPCYCCALGCKNNIGHPR-AKPLKDFRTLQTHYKRKH--GVKP--FKCR-K---CS-K
PFAVRGDWRTHEKNCGKLWFCSCGSEFKHKRSLNDHVRSFGKDHSPC-----L----

>O_thomaeum_Oropetium_20150105_20263A
PLKEALPLLS-LSPTRCAADDAREAAV-VALHIGL-QYWIPTPAQILIGPTQFSCPVCYKTFNRYNNMQMHMWGHGSQYR
KGP-ESL-RG-VQP-T-A-MLRLPCYCCAPGCRNNIDHPR-ARPLKDFRTLQTHYKRKH--GLKP--FLCR-K---CG-K
AFAVKGDWRTHEKNCGKLWYCLCGSEFKHKRSLKDHARAFGHGHGAFGCNG-LEDDD

>G_raimondii_Gorai.010G039600.1
ESLEPMPLLSY-----------EN----VALHIGL-QFWIPTPEQILIGFTNFSCHVCFKTFNRYNNLQMHMWGHGSQYR
KGP-ESL-KG-TQP-R-A-MLGIPCYCCAEGCKNNIEHPR-AKPLKDFRTLQTHYKRKH--GLKP--FMCR-K---CG-K
FLAVKGDWRTHEKNCGKRWLCVCGSDFKHKRSLKDHIKAFGSGHGPFPP-S-FD-LE

>G_max_Glyma.14G174900.1.p
NQLQPLPLLSSFLG-----LQNEN----VALHIGL-NYWIPTQEQILIGFSHFSCPVCHKTFNRYNNLQMHMWGHGSQYR
RGP-DSL-KR-THP-R-P-LLDLPCYCCARGCKNNIEHAR-AKPLKDFRTLQTHYKRKH--GSKP--FTCR-K---CG-K
PLAVKGDWRTHEKNCGKRWLCICGSDFKHKRSLKDHIKAFGFGHTPFSS-F-SD---

>R_communis_29908.m006047
SSLEPMPLLSSLIS-----FSSEN----VALHIGL-QYWIPTPEQILIGFTHYSCHVCFKTFNRYNNLQMHMWGHGSQYR
RGP-ESL-KG-TQP-R-A-MLGIPCYCCAEGCKNNIQHPK-AKPLKDFRTLQTHYKRKH--GLKP--FMCR-K---CG-K
FLAVKGDWRTHEKNCGKRWLCICGSDFKHKRSLKDHIKAFGSTHGPFPI-S-FD-FD

>M_guttatus_Migut.N02889.1.p
PIIEAYDFFPKKSPSSSSS---SK----VALHIGL-PYWIPTPAQILVGFTHFSCHICKKTFNRYNNLQMHMWGHGSQFR
RGP-DSL-KG-SQP-R-I-MVGIPCYCCEEGCRNNINHPR-AKPLKDFRTLQTHYKRKH--GTKR--FSCR-K---CG-K
CLAVKGDWRTHEKNCGKRWLCVCGSDFKHKRSLKDHVASFGSGHGPSTAAAYF----

>E_grandis_Eucgr.A02400.1.p
--------------KRSA-GDQDD----VALHIGL-QYWIPTPSQILIGPTQFSCPVCFKTFNRYNNMQMHMWGHGSQYR
KGP-ESL-RG-TQP-T-G-MLRLPCYCCAPGCRNNIDHPR-AKPLKDFRTLQTHYKRKH--GIKP--FMCR-K---CG-K
AFAVRGDWRTHEKNCGKLWYCICGSDFKHKRSLKDHIKAFGSGHAAYGVDR-FEEDD

>M_domestica_MDP0000142494
PLKEALPLLNLLSPRGEEKRNKYD----VALHLGL-RYWIPTPSQILIGPTQFSCSICSKTFNRYNNLQMHMWGHGSQYR
EGP-NSL-KR-TQP-T-A-MLRLRCYCCAPGCKHNIDNPRGAKPLKDFRTLQVHYKRKH--GVRS--FMCK-R---CG-K
AFSVKGDWRTHEKNCGKIWYCICGSDFKQKRSLKDHIKAFGRGHGSFDIEC-FEEED

>O_europaea_Oeu047567.1
HPQEALPLLN-LSPSKDEHLG-------IDLNIGL-QYWIPTLTQILMGPTQFSCHLCSKTFNRFNNLQMHMWGHGSQYR
KGT-ESL-RG-TQR-S-A-MLRMPCYCCAHGCEYNIDHPR-ARPLKDFRTLQTHYKRKH--GTKP--FICR-K---CR-K
TFAVKGDWRTHEKNCGKIWYCICGSDFKHRRSLKDHIKAFGLSHGATRIQTDFEEED

>M_domestica_MDP0000899280
FQDEDSIFLS-LGPPGLDNHDYPN----VALNIGP-QYWIPSPAQILVGPTQFSCPVCSKTFNRYNNMQMHMWGHGSEYR
KGP-ESL-RG-TKPAS-S-VLRLPCYCCAEGCKNNIEHPR-SRPLKDFRTLQTHYKRKH--GTKP--FGCR-K---CG-K
PFAVRGDWRTHEKNCGKLWFCICGSDFKHKRSLKDHVRGFGDGHAPYAVEL-CTEPE

>T_cacao_Thecc1EG040610t1
PLKEALPLLS-LSPTRHEDKDKEES---VALHLGL-QYWIPTPAQILIGPTQFSCPLCFKTFNRYNNMQMHMWGHGSQYR
KGP-ESL-RG-TQP-T-A-MLRLPCYCCAPGCRNNIDHPR-SKPLKDFRTLQTHYKRKH--GIKP--FMCR-K---CG-K
TFAVRGDWRTHEKNCGKLWYCTCGSDFKHKRSLKDHIRAFGNGHAPYGIDS-FDEED

>G_raimondii_Gorai.003G089200.1
PVREALPLLS-LSPTRQNNKGKEEG---VALHIGL-QYWIPTPSQILIGPTQFSCPVCCKTFNRYNNMQMHMWGHGSQYR
KGP-ESL-RG-TQP-T-G-MLRLPCYCCAPGCRNNIDHPR-AKPLKDFRTLQTHYKRKH--GIKP--FMCR-K---CG-K
AFAVRGDWRTHEKNCGKLWYCICGSDFKHKRSLKDHIKAFGNGHAAYGIDG-LEEDD

>H_annuus_HanXRQChr13g0397251
ETIQCLPLLNRLLDQD------EN----VSLHIGL-RFWIPTPSQILVGPMQFVCSLCNKTFNRYNNMQMHMWGHGSEYR
KGP-ESL-KG-TQP-A-A-MLRLPCYCCAQGCKNNINHPR-ARPLKDFRTLQTHYKRKH--GAKP--FTCR-K--YCT-K
KFAVKGDWRTHEKNCGKLWYCTCGSDFKHKRSLKDHIRSFGNGHAPHPLEG-FDHDE

>O_europaea_Oeu058248.1
ETIKCLPLLSRFKEEK------ED----VSLHIGL-RFWIPTPAQILVGPMQFSCNICNKTFNRYNNMQMHMWGHGSEYR
KGP-ESL-RG-TQP-A-A-MLRLPCYCCAQGCKNNINHPR-AKPLKDFRTLQSHYKRKH--GTKP--FMCR-K---CA-K
SFAVKGDWRTHEKNCGKLWYCTCGSDFKHKRSLKDHVRSFGKGHSPYPLEG-FEDEK

>C_sinensis_orange1.1g046329m
HQDEDSIVLS-LGPPGQR-NNHQN----VALHIGP-QYWIPSPEQILVGPTQFSCPVCNKTFNRYNNMQMHMWGHGSQYR
KGP-ESL-RG-TKAVS-S-MLRLPCYCCAEGCKNNIGHPR-SRPLKDFRTLQTHYKRKH--GAKP--FGCR-K---CG-K
PFAVRGDWRTHEKNCGKLWFCICGSDFKHKRSLKDHVRSFGDGHAPHTVEF-GREVE

>V_vinifera_GSVIVT01009046001
NSLEPLPLPSSLLC--------EG----VTLCIGL-QYWIPTPAQILIGFTHFSCHICNKTFNRYNNLQMHMWGHGSQYR
KGP-ESL-KG-TQP-R-A-VLSIPCYCCTQGCKNNIDHPR-AKPLKDFRTLQTHYKRKH--GMKP--FMCR-K---CG-K
CLAVKGDWRTHEKNCGKRWLCACGSDFKHKRSLKDHIKAFGSGHGPFPP-P-FE-RE

>E_grandis_Eucgr.B03047.1.p
LEDEDFVLLS-LGPPGQHH---QN----VALHIGL-KYWIPSPAQILVGPTQFSCPVCSKTFNRYNNMQMHMWGHGSQYR
KGP-DSL-KG-TKPAS-S-MLRLPCYCCAQGCRNNIDHPR-SRPLKDFRTLQTHYKRKH--GAKP--FACR-K---CS-K
PFAVRGDWRTHEKNCGKLWFCICGSDFKHKRSLKDHVRAFGDGHAPHTVEV-CELEE

>S_polyrhiza_Spipo0G0146500
--------------A--EE---------VDLNIGL-RFWIPTPAQILMGPILFSCSVCNKTFNRYNNMQMHMWGHGPEYR
KGP-ESL-RG-AQP-A-A-MLKLPCYCCADGCKNNINHPR-AKPLKDFRTLQTHYKRKH--GAKP--FSCR-R---CG-K
SFAVRGDWRTHEKNCGKLWICACGSDFKHKRSLKDHIRSFGGSHAAFGKDCRF--ET

>S_bicolor_Sobic.010G190400.1.p
PIREALPLLSNLTPSSSSADDQEA----VALHIGL-QYWIPTPSQILIGPTQFSCPVCYKTFNRYNNMQMHMWGHGSQYR
KGP-ESL-RG-TQP-T-A-MLRLPCYCCAAGCRNNIDHPR-ARPLKDFRTLQTHYRRKH--GIKP--FMCR-K---CG-K
AFAVRGDWRTHEKNCGKLWYCACGSDFKHKRSLKDHIRAFGRGHAACGIDC-FDDLD

>A_lyrata_AL3G34830.t1
PLREALPLLS-LSPIHKHQ---SN----VDLHLGL-HFWIPTPSQILMGPTQFSCPLCFKTFNRYNNMQMHMWGHGSQYR
KGP-ESL-RG-TQP-T-A-MLKLPCYCCAPGCKNNIDHPR-ARPLKDFRTLQTHYKRKH--GVRP--FACR-R---CG-K
AFAVKGDWRTHEKNCGKLWYCSCGSDFKHKRSLKDHVKAFGNGHVPCGID---HEEE

>H_annuus_HanXRQChr17g0534141
PHIEALPLLS-LSPTRRLN---------VTLHLGL-QYWIPTPSQILIGPTQFTCPLCFKTFNRYNNMQMHMWGHGSQYR
RGP-ESL-RG-IQP-T-A-MLRLPCYCCAPRCHNNIDHPR-AKPLKDFRTLQTHYKRKH--GIKP--FMCR-K---CG-K
PFAVRGDWRTHEKNCGKLWYCSCGSDFKHKRSLKDHIKAFGNGHAVYGIDC-FELEE

>P_persica_Prupe.6G023800.1.p
PLREALPLLS-LSPSRHHHNSRQQS---VALHLGL-QYWIPTPTQILIGPTQFSCPLCFKTFNRYNNMQMHMWGHGSQYR
KGP-ESL-RG-TQP-T-A-MLRLPCYCCAPGCRNNIDHPR-SKPLKDFRTLQTHYKRKH--GIKP--FMCR-K---CG-K
AFAVRGDWRTHEKNCGKLWYCTCGSDFKHKRSLKDHIKAFGHGHAAYGIDC-FEEDD

>G_max_Glyma.12G088400.1.p
ETIQFLPILS----EK------ED----VALHIGL-RFWIPTPAQILVGPMQFACSICSKTFNRYNNMQMHMWGHGSEFR
KGP-DSL-KG-TQP-A-A-MLRLPCYCCAQGCKNNINHPR-AKPLKDFRTLQTHYKRKH--GTKP--FMCR-K---CG-K
TFAVKGDWRTHEKNCGKLWYCTCGSDFKHKRSLKDHIRSFGKGHNPHPFEA-FEDEK

>T_aestivum_Traes_5BL_46BDE583B.1
-----MLLLS-LWPPGHHHVYH---GC-VSLSIAP-QYWIPSAAEILVGSTQFSCAVCNKTFNRFNNMQMHMWGHGSQYR
KGS-ESL-RG-AAPPP-S-LMRLPCYCCAEGCRNNIDHPR-ARPLKDFRTLQTHYRRKH--GARP--YACR-R---CG-K
RFAVRGDWRTHEKNCGKLWFCVCGSDFKHKRSLKDHVRSFGGGHAPHIIES-VAVDE

>G_max_Glyma.01G086800.1.p
VVDEASISLS-LGPPGQQQHYQQN----VALHIGL-QYWIPSPAQILIGPTQFSCTVCNKMFNRFNNMQMHMWGHGSQYR
KGP-ESL-RG-AKPAS-S-MLRLPCYCCAEGCKNNIEHPR-SRPLKDFRTLQTHYKRKH--GAKP--FGCR-K---CG-K
PFAVRGDWRTHEKNCGRLWFCICGSDFKHKRSLKDHVRAFGDGHAPHTVES-CDRVG

>C_grandiflora_Cagra.4395s0018.1.p
TSIQCLPLLNKLMENNSQ----------VTLQIGF-RFWIPSPAQIHVGPMQFACSICSKTFNRYNNMQMHMWGHGSEFR
KGA-DSL-KGTTQP-A-A-ILRLPCYCCAEGCKNNINHPR-SKPLKDFRTLQTHYKRKH--GSKP--FSCG-K---CG-K
ALAVKGDWRTHEKNCGKLWYCTCGSDFKHKRSLKDHIRSFGSGHSPHPLEG-FEEDT

>M_domestica_MDP0000580545
PLREALPLLS-QSPSRSXHSSRDD----VALHLGL-QYWIPTPAQILIGPTQFSCPLCFKTFNRYNNMQMHMWGHGSQYR
KGP-ESL-RG-TQP-T-A-MLRLPCYCCAPGCRNNIDHPR-AKPLKDFRTLQTHYKRKH--GIKP--FMCR-K---CG-K
AFAVRGDWRTHEKNCGKLWYCTCGSDFKHKRSLKDHIKAFGQGHAAYGIDC-FEEED

>S_italica_Seita.2G170700.1.p
DDDQSMLLLS-LWPPGHHHQSHYN----ISLSIAP-QYWIPSAAEILVGSTQFSCAVCNKTFNRFNNMQMHMWGHGSQYR
KGS-ESL-RG-AAPPA-S-LMRLPCYCCAEGCRNNIEHPR-ARPLKDFRTLQTHYRRKH--GARP--YACR-R---CG-K
RFAVRGDWRTHEKNCGRLWFCVCGSDFKHKRSLKDHVRSFGGGHAPHIVES-VAADD

>A_comosus_Aco006704.1
EEEQSILCLS-LWPPGQQN---------IALSIAP-QYWIPSAAEILVGATQFSCVVCHKTFNRFNNLQMHMWGHGSQYR
KGS-ESL-RG-VAP-A-S-MMRLPCYCCAEGCRNNIEHPR-SRPLKDFRTLQTHYRRKH--GARP--FACR-R---CG-K
RFAVRGDWRTHEKNCGRLWFCICGSDFKHKRSLKDHVRSFGGGHAPHIAES-LNVAD

>S_bicolor_Sobic.002G153900.1.p
VTKEALPLLS-LLPSSSHDKNNEE----IKLRIGP-KYWIPTAAQIMFGPMLFACPVCCKTFSRYNNLQMHMWGHGSQYR
RGP-DSL-RG-TQP-A-A-MLRLPCFCCAPGCRNHVDHPR-ARPLKDFRTLQTHYRRRH--CARP--FLCR-R---CG-K
ALAVRGDWRTHEKNCGRRWRCACGSDFKHKRSLKDHVRAFGRGHV----------ED

>L_usitatissimum_Lus10035044
AREDSLLLLS-LAPPGQQQ---PS----VALHIGP-EFWIPSPSQILVGPTQFSCPVCTKTFNRYNNMQMHMWGHGSQYR
KGP-ESL-RG-TKPAS-S-MLRLPCYCCAEGCKNNIEHPR-SRPLKDFRTLQTHYKRKH--GVKP--FGCR-K---CG-K
SFAVRGDWRTHEKNCGKLWFCICGSDFKHKRSLKDHVRAFGDGHSPHTVDS-LDVNE

>C_arietinum_Ca_16482
--------------------------------------------------MQFACSICNKTFNRYNNMQMHMWGHGSEFR
KGR-NSL-RG-TQP-G-A-MLRLPCYCCAQGCKNNINHPR-AKPLKDFRTLQTHYKRKH--GTKP--FMCT-K---CG-K
TFAVKGDWRTHEKNCGKLWYCTCGSDFKHKRSLKDHVRSFGQGHNRLPLQA-FEDDK

>S_cucullata_Sacu_v1.1_s0034.g011251
QIRSELPLLCTISDTGHDTPNHSD----VDLQIGL-KYWIPSPAQILRGAAQFPCPLCGKAFNRYNNMQMHMWGHGSQYR
RGGIESL-RARSQSETKM-LGQLPCYCCAIGCRNNIEHPR-ARPLKDFRTLQTHFKRKH--GGAPKAFCCR-K---CGIK
RFAVRGDWRTHEKNCGRLWFCACGSDFKHKRSLKDHVRAFGAGHAPI-----F----

>C_grandiflora_Cagra.3501s0170.1.p
-GDEDSVVLS-LGPPGHQY----N----VALHIGP-QYWIPSLSQILVGPTQFSCSVCNKTFNRFNNMQMHMWGHGSQYR
KGP-ESL-RG-TKSSS-S-ILRLPCYCCAEGCKNNIDHPR-SKPLKDFRTLQTHYKRKH--GAKP--FRCRKK---CE-K
TFAVRGDWRTHEKNCGKLWFCVCGSDFKHKRSLKDHVRAFGDGHAAHTIGD-RVDAE

>O_europaea_Oeu035738.1
PIREALPLLS-LGPTKTSTKDNNE----IDLNLGL-QYWIPTPAQILIGPTQFSCPLCYKTFNRYNNMQMHMWGHGSQYR
KGP-ESL-RG-IQP-T-A-MLRLPCYCCAPDCRNNIDHPR-AKPLKDFRTLQTHYKRKH--GIKA--FTCR-K---CG-K
AFAVRGDWRTHEKNCGKLWYCTCGSDFKHKRSLKDHIKAFGNGHAAYGFDS-FEEED

>M_esculenta_Manes.09G029400.1.p
PLREALPLLR-LSPPRDHDRGM------VALHIGL-QYWIPTPTQILIGPTQFSCPVCCKTFNRYNNMQMHMWGHGSQYR
KGP-ESL-RG-TQP-T-G-MLRLPCYCCAPGCRNNIDHPR-AKPLKDFRTLQTHYRRKH--GIKP--FMCR-K---CG-K
SFAVRGDWRTHEKNCGKLWYCICGSDFKHKRSLKDHIKAFGNGHAAYGIDG-FEEED

>G_raimondii_Gorai.006G138700.1
PVRKELPLLS-LTPTREEEGGGSS----VALHIGL-QYWIPTPSQILIGPTQFSCPVCCKTFNRYNNMQMHMWGHGSEYR
KGP-ESL-KG-SQP-T-G-MLRLPCYCCAPGCRNNIDHPR-AKPLKDFRTLQTHYKRKH--GIKP--FMCR-K---CG-K
TFAVRGDWRTHEKNCGKLWYCTCGSDFKHKRSLKDHIKAFGNGHAAYDISG-LEEDD

>M_domestica_MDP0000131949
GTIQCLPLLSQFTDTK------ED----VALHIGL-RFWIPTPAQVLVGPMQFACSICSKTFNRYNNMQMHMWGHGSEYR
KGP-DSL-KG-TQP-A-A-MLRLPCYCCAQGCKNNINHPR-AKPLKDFRTLQTHYKRKH--GAKP--FMCR-K---CA-K
TFAVKGDWRTHEKNCGKLWYCTCGSDFKHKRSLKDHIRSFGKGHSPHPLDG-FEDEK

>P_glauca_PG_021640_T.1
ELEEEEPFLS-LRPPGQTE---SS----VALRIGL-QYWIPTPAQILVGPTQFSCAVCGKTFNRYNNMQMHMWGHGSQYR
KGP-DSL-RG-TKP-S-A-ILRLPCYCCAPGCRNNIHHPR-SKPLKDFRTLQTHYKRKH--GMKP--FACR-K---CS-K
AFAVRGDWRTHEKNCGKLWFCTCGSDFKHKRSLKDHIRAFGNGHAPHGVET-CEDDD

>S_tuberosum_PGSC0003DMP400012061
---------------------------------------------------------------------MHMWGHGSQYR
KGP-ESL-RG-TQP-S-A-MLRLPCYCCAPGCKHNIDHPR-ARPLKDFRTLQTHYKRKH--GAKP--FMCR-K---CG-K
PFAVKGDWRTHEKNCGKIWYCICGSDFKHKRSLKDHIKSFGRGHGAVGVPN-LEEEE

>P_persica_Prupe.1G306200.1.p
DQDEESIFLS-LGPPGQG-HQDQN----VALHIGP-QYWIPSPAQILVGPTQFSCPVCSKTFNRYNNMQMHMWGHGSQYR
KGP-ESL-RG-TKPAS-S-VLRLPCYCCAEGCKNNIEHPR-SRPLKDFRTLQTHYKRKH--GSKP--FGCR-K---CG-K
PFAVRGDWRTHEKNCGKLWFCICGSDFKHKRSLKDHVRAFGDGHAPYGVEL-CTEPE

>C_rubella_Carubv10009617m
TSIQCLPLLNKLMENNSQ----------VTLQIGF-RFWIPSPAQIHVGPMQFACSICSKTFNRYNNMQMHMWGHGSEFR
KGA-DSL-KGTTQP-A-A-ILRLPCYCCAEGCKNNINHPR-SKPLKDFRTLQTHYKRKH--GSKP--FSCG-K---CG-K
ALAVKGDWRTHEKNCGKLWYCTCGSDFKHKRSLKDHIRSFGSGHSPHPLEG-FEEDT

>S_cucullata_Sacu_v1.1_s0094.g019139
PINEALPLLQNLVGNRATE---------LDLQLGP-RYWIPTASDILMGPVQFRCPLCGKLFNRYNNMQMHMWGHGSQYR
RGL-ETR-NG-SSS-SAA-LMRTPCYCCAEGCRNNIKHPR-ARPLKDFRTLQTHFKRKH--GAKA--FACR-K---CG-K
ALAVRGDWRTHEKNCGKLWFCSCGSDFKHKRSLKDHVRAFGATHAPAT---------

>O_europaea_Oeu002381.1
ETIKCLPLLSRFKEEK------ED----VALHIGL-RFWIPTPAQILVGPMQFSCNVCNKTFNRYNNMQMHMWGHGSEYR
KGP-ESL-RG-TQP-A-A-MLRLPCYCCSQGCKNNINHPR-AKPLKDFRTLQSHYKRKH--GTKP--FMCR-K---CA-K
SFAVKGDWRTHEKNCGKLWYCTCGSDFKHKRSLKDHIRSFGKGHSPYPLEG-FEDEK

>F_vesca_mrna28676.1-v1.0-hybrid
PN--EVPDSHDLGF--------EN----VALHIGL-KYWIPTREQIIIGFTHFSCHVCFKTFNRYNNLQMHMWGHGSQYR
RGP-ESL-KG-TQP-R-A-MLGLPCYCCAEGCKNNIDYPR-AKPLKDFRTLQTHYKRKH--GIKP--FMCR-K---CG-K
LLAVKGDWRTHEKNCGKRWLCSCGSDFKHKRSLKDHMKAFGSGHSPFPPTS-LDEDS

>E_grandis_Eucgr.B03870.1.p
ETIQCLPLLSKLSETK------EE----VGLHIGL-RFWIPTPAQILVGPMQFACAICSKTFNRYNNMQMHMWGHGSEYR
KGP-DSL-KG-TQP-A-A-MLRLPCYCCAQGCKNNINHPR-AKPLKDFRTLQTHYKRKH--GAKP--FMCR-K---CG-K
TFAVKGDWRTHEKNCGKLWYCTCGSDFKHKRSLKDHIRSFGRGHSPHPLEG-FEDEK

>B_stricta_Bostr.26675s0068.1.p
PLREALPLLS-LSPIRHQD---SN----VDLHLGL-HYWIPTPSQILIGPTQFSCPLCFKTFNRYNNMQMHMWGHGSQYR
KGP-ESL-RG-TQP-T-G-MLRLPCFCCAPGCKNNIDHPR-AKPLKDFRTLQTHYKRKH--GSRP--FACR-R---CG-K
AFAVKGDWRTHEKNCGKLWYCSCGSDFKHKRSLKDHVKAFGNGHVPCGIDS-FLEDH

>D_carota_DCAR_003807
NFLESLPST--LSSLQSEA---QD----VTLHIGL-KYWIPSPAQILVGFTNFSCHICNKTFNRHNNLQMHMWGHGSQYR
KGP-ESL-KG-VQP-R-A-MSGIPCYCCEEGCKNNLNHPR-ARPLKDFRTLQTHYKRKH--GTKQ--FCCR-K---CG-K
CLAVKGDWRTHEKNCGKRWLCTCGSDFKHKRSLKDHIKAFGSGHAPISLDG-V--EN

>S_italica_Seita.2G251800.1.p
PLREALPLLS-LVPAASRGGDEEEGPA-VALRIGL-QYWIPTPSQILIGPTQFSCPVCFKTFNRYNNMQMHMWGHGSQYR
KGP-ESL-RG-IQP-T-A-MLRLPCYCCAPGCRNNIDHPR-AKPLKDFRTLQTHYKRKH--GLKP--FLCR-R---CG-K
AFAVKGDWRTHEKNCGRLWYCLCGSEFKHKRSLKDHARAFGHGHGFVGGAG-LDDDD

>M_domestica_MDP0000144266
PLKEALPLLNLLSPRGEEEMNKYD----VALHIGL-NYWIPTPAQILSGPTQFSCSICSKTFNRYNNLQMHMWGHGSQYR
KGP-DSL-KR-TQP-T-A-MLRLPCYCCAPGCKHNIDNPIGAKPLKDFRTLQVHYKRKH--GVRS--FMCK-R---CG-K
AFSVKGDWRTHEKNCGKIWYCICGSDFKHKRSLKDHIKAFGHGHGSFDIKC-FEER-

>A_lyrata_AL1G18690.t1
TSIQCLPLLNKLMENKSQ----------VTLQIGF-RFWIPSPAQIHVGPMQFACSICSKTFNRYNNMQMHMWGHGSEFR
KGA-DSL-KGTTQP-A-A-ILRLPCYCCAEGCKNNINHPR-SKPLKDFRTLQTHYKRKH--GSKP--FSCG-K---CG-K
ALAVKGDWRTHEKNCGKLWYCTCGSDFKHKRSLKDHIRSFGSGHSPLPLDS-FEEDT

>S_tuberosum_PGSC0003DMP400052698
PLKEALPLLS-LLKHDDDDGRDDD----VALHIGL-QYWIPTPSQILIGPTQFSCPVCFKTFNRYNNMQMHMWGHGSQYR
KGP-ESL-RG-TQP-T-G-MLRLPCYCCTPGCRNNIDHPR-AKPLKDFRTLQTHYKRKH--GIKP--FMCR-K---CG-K
AFAVRGDWRTHEKNCGKLWYCICGSDFKHKRSLKDHIKAFGQGHGPYGIHS-FDDDD

>E_salsugineum_Thhalv10021932m
PLREALPLLS-LSPIHKNQ---SN----VDLHLGL-HYWIPTPSQILMGPTQFSCPLCFKTFNRYNNMQMHMWGHGSQYR
KGP-ESL-RG-TQP-T-A-MLRLPCYCCAPGCKNNIDHPR-ARPLKDFRTLQTHYKRKH--GARP--FACR-R---CG-K
AFAVKGDWRTHEKNCGKLWYCSCGSDFKHKRSLKDHVKAFGDGHFPCGIDC-SHEDE

>M_guttatus_Migut.B01315.1.p
TIKEALPLLNTLNY--------NN----VALQIGL-QYWIPSPTQILIGPTQFSCHICSKTFNRYNNLQMHMWGHGSQYR
KGP-ESL-RG-TQP-T-A-MLRLPCYCCAPSCKHNIDHPR-AKPLKDFRTLQTHYKRKH--GAKP--FACR-K---CG-K
PFAVKGDWRTHEKNCGKIWYCVCGSDFKHKRSLKDHIKAFGHGHGANCSNN-FEEDD

>C_sativus_Cucsa.199850.1
----------------------------VGLHIGL-RFWIPTQAQILVGPMQFACSICNKSFNRYNNMQMHMWGHGSEYR
KGP-ESL-RG-TQP-A-A-MLRLPCYCCAQGCKNNINHPR-AKPLKDFRTLQTHYKRKH--GCKP--FMCR-K---CG-K
SLAVKGDWRTHEKNCGKLWYCSCGSDFKHKRSLKDHIRSFGKGHSPCSL------DD

>A_lyrata_AL1G49820.t1
NLIEPLPLIN-LNS---NL---EG----VNLHIGL-AYWIPAPEQILIGFTHFSCHVCFKTFNRYNNLQMHMWGHGSQYR
KGP-ESL-KG-TQP-R-A-MLGIPCYCCVEGCRNHIDHPR-SKPLKDFRTLQTHYKRKH--GHKP--FSCR-I---CG-K
LLAVKGDWRTHEKNCGKRWVCVCGSDFKHKRSLKDHVKAFGPGHGPYPTGL-FEEQA

>P_patens_Pp3c9_22230V3.1.p
MSSEPLPFLS-LSPPTGRD---PE----VALHIGP-EYWIPTPAQILVGPTQFSCPVCNKTFNRYNNMQMHMWGHGSQYR
KGP-ESL-RG-TQP-T-A-MLRLPCYCCAPGCRNNIDHPR-SKPLKDFRTLQTHYKRKH--GIKP--FMCR-K---CS-K
AFAVRGDWRTHEKNCGKLWFCTCGSDFKHKRSLKDHIRAFGNGHAAHGMDS-CEDEE

>M_guttatus_Migut.L01093.1.p
DDGDWSTLLS-LGPPGQQLNLQRN----VALHIGP-QYWIPTPSQILVGPTQFSCSVCTKTFNRYNNMQMHMWGHGSEYR
KGP-ESL-RG-TKPAS-S-ILRLPCYCCAEGCKNNIEHPR-SKPLKDFRTLQTHYKRKH--GAKP--FECR-K---CS-K
PFAVRGDWRTHEKNCGKLWFCICGSDFKHKRSLKDHVRAFGQGHAPHTENL-YTQYG

>S_polyrhiza_Spipo19G0026200
--DD--FLLT-LGPPGAPS---------ITLRIGP-QYWIPSPAQILVGPTQFSCPVCSKTFNRYNNMQMHMWGHGSQYR
KGP-ESL-RT-TTR-Q-S-MMRLPCYCCAPGCRNNIEHPR-ARPLKDFRTLQTHYKRKH--GSRP--FACR-R---CS-K
TFAVRGDWRTHEKNCGRLWFCICGSDFKHKRSLKDHVRSFGSDHAPHHITS-SHSSG

>R_communis_27810.m000651
PLREALPLLS-LSPARNEKQEDED----VALHIGL-QYWIPTPSQILIGPTQFSCPVCCKTFNRYNNMQMHMWGHGSQYR
KGP-ESL-RG-TQP-T-G-MLRLPCYCCAPGCRNNIDHPR-AKPLKDFRTLQTHYKRKH--GIKP--FMCR-K---CG-K
AFAVRGDWRTHEKNCGKLWYCICGSDFKHKRSLKDHIKAFGNGHAAYGIDG-FEEED

>H_annuus_HanXRQChr14g0453031
PLREALPLLS-LSPTRRLSKNKDD----VALHLGL-QYWIPTPAQILIGPTQFSCPLCFKTFNRYNNMQMHMWGHGSQYR
RGP-ESL-RG-TQP-T-A-MLRLPCYCCAPGCRNNIDHPR-AKPLKDFRTLQTHYKRKH--GIKP--FMCR-K---CG-K
AFAVRGDWRTHEKNCGKLWYCSCGSDFKHKRSLKDHIKAFGNGHAAYGIDC-FEEDE

>M_domestica_MDP0000151862
LLSEPSPLXSRLSPTN-QHQQDEE----VTLHIGL-QYWXPTPSQILIGPTQFSCPVCYKTFNRYNNMQMHMWGHGSQYR
KGP-ESL-RG-TQP-T-G-MLRLPCYCCTPGCRXNIDHPR-AKPLKDFRTLQTHYKRKH--GIKP--FTCR-K---CX-K
AFAVRGDWRTHEKNCGKLWYCICGSDFKHKRSLKDHIKAFGNGHAAYGIDG-FEEED

>A_officinalis_evm.model.AsparagusV1_01.3309
-------------------------------------------------------------------MQMHMWGHGSQYR
KGP-ESL-RG-IQP-T-A-MLRLPCYCCAPGCRNNIDHPR-SKPLKDFRTLQTHYKRKH--GIKP--FMCR-K---CG-K
AFAVRGDWRTHEKNCGKRWYCICGSDFKHKRSLKDHVKAFGHGHAVHETDC-LEEEE

>M_acuminata_GSMUA_Achr9P22340_001
PLREALPLLG-LSPTRHHRGDNKK----VSLHIGL-QYWIPTPSQILTVLSQFSCPVCCKTFNRYNNMQMHMWGHGQQYR
KGP-ESL-RG-AQP-T-A-MRRLPCYCCAPGCRNNIDHPR-SKPLKDFRTLQTHYKRRH--GIKP--FACC-K---CG-K
AFAVRGDWRTHEKNCGQLWYCTCGSDFKHKRSLKDHIKAFGHGHAAYGIDC-AEEED

>A_trichopoda_evm_27.model.AmTr_v1.0_scaffold00038.168
---------------------------------------------------------------------MHMWGHGSQYR
KGP-ESL-RG-SKP-R-P-KLGLPCYCCAQGCRNNIEHPR-AKPLKDFRTLQTHYKRKH--GLKR--FMCR-K---CG-K
FLAVRGDWRTHEKNCGKLWFCTCGSDFKHKRSLKDHVRAFGLGHEPGGA-S-F----

>C_rubella_Carubv10017428m
PLREALPLLS-LSPANKQQ---HQ----VALHIGL-QYWIPTPSQILIGPTQFSCPVCFKTFNRYNNMQMHMWGHGSQYR
KGP-ESL-RG-TQP-T-G-MLRLPCYCCAPGCRNNIDHPR-AKPLKDFRTLQTHYKRKH--GIKP--FMCR-K---CG-K
AFAVRGDWRTHEKNCGKLWYCICGSDFKHKRSLKDHIKAFGNGHGAYGIDG-FDEED

>G_raimondii_Gorai.013G250800.1
PLKEALPLL----PTRHDE---------VALHLGL-QYWIPTPSQILIGPTQFSCPLCFKTFNRYNNMQMHMWGHGSQYR
KGP-ESL-RG-TQP-T-A-MLRLPCYCCAPGCRNNIDHPR-SKPLKDFRTLQTHYKRKH--GIKA--FMCR-K---CG-K
SFAVRGDWRTHEKNCGKLWYCSCGSDFKHKRSLKDHIRAFGNGHSAYGIDS-FDEED

>T_cacao_Thecc1EG034881t1
NSLEPMPLLSCFLG------TTGN----VALHIGL-QYWIPTPEQILIGFTNFSCHVCFKTFNRYNNLQMHMWGHGSQYR
KGP-ESL-KG-TQP-R-A-MLGIPCYCCAEGCKNNIEHAR-AKPLKDFRTLQTHYKRKH--GLKP--FMCR-K---CG-K
FLAVKGDWRTHEKNCGKRWLCVCGSDFKHKRSLKDHIKAFGSGHGPFPP-S-FD-LE

>L_sativa_Lsat_1_v5_gn_1_107620.1
PLKEALPLLSKLNLKRDLE---ST----VTLNIGL-EYWIPNPSQILAGPNQFSCPVCFKSFTRYNNLQMHMWGHGSQYR
KGP-ESL-KG-SQP-T-A-MLKLPCYCCAPGCKHHIDHPR-SRPLKDFRTLQTHYKRKH--GTKP--FVCR-K---CG-K
AIAVKGDWRTHEKNCGRIWYCNCGSDFKHKRSLKDHVKAFGDGHVASGTDL-FQEQE

>C_papaya_evm.model.supercontig_1.215
VEDEDSIILS-LRPPGQQHHNHQD----VALHIGA-QYWIPSPAQILVGPTQFSCSVCNKTFNRYNNMQMHMWGHGSQYR
KGP-ESL-RG-SKPSS-S-MLRLPCYCCAEGCKNNIEHPR-SRPLKDFRTLQTHYKRKH--GAKP--FSCR-K---CG-K
PFAVRGDWRTHEKNCGKLWFCICGSDFKHKRSLKDHVRAFGDGHAPHTVGF-YEVEV

>O_sativa_LOC_Os09g13680.1
EDDQSMLLLS-LWPPGHSSPSHYH----ISLSIAP-QYWIPSAAEILVGSTQFSCAVCNKTFNRFNNMQMHMWGHGSQYR
KGS-ESL-RG-AAPPA-S-LMRLPCYCCAEGCRNNVEHPR-ARPLKDFRTLQTHYRRKH--GARP--YACR-R---CG-K
RFAVRGDWRTHEKNCGKLWFCVCGSDFKHKRSLKDHVRSFGGGHAPHIVES-SSADD

>G_max_Glyma.13G340800.1.p
PPKEALTLLN-LSPARGEDKEKEL----VALHLGL-QYWIPTPAQILIGPTRFSCPLCCKTFNRYNNMQMHMWGHGSQYR
KGP-ESL-RG-TQP-T-A-MLRLPCYCCAQGCKNNIDHPR-AKPLKDFRTLQTHYKRKH--GIKP--FMCR-K---CC-K
AFAVRGDWRTHEKNCGKLWYCSCGSDFKHKRSLKDHIKAFGNGHRAYGIDSCLDQDD

>B_oleraceacapitata_Bol011041
PLREALPLLS-LSPVNKQQHQHHQ----VALSIGL-QYWIPTPSQILIGPTQFSCPVCFKTFNRYNNMQMHMWGHGSQYR
KGP-ESL-RG-TQP-T-G-MLRLPCYCCSPGCRNNIDHPR-AKPLKDFRTLQTHYKRKH--GIKP--FMCR-K---CG-K
AFAVRGDWRTHEKNCGKLWYCICGSDFKHKRSLKDHIKAFGNGHGAYGIDG-FDEED

>S_lycopersicum_Solyc05g009770.1.1
EDDQLSTVLS-LGPPGQKNHEFQS----VALRIDS-QYWIPTPAQILVGPTQFSCAVCNKTFNRFNNMQMHMWGHGSQYR
KGP-DSL-KG-TKQAS-S-MLRLPCYCCAEGCKNNIDHPR-TKPLKDFRTLQTHYKRKH--GTKP--FKCR-K---CG-K
NFAVRGDWRTHEKNCGKLWFCICGSDFKHKRSLKDHVKAFGYGHAPHSENS-YYHTE

>P_persica_Prupe.7G067900.1.p
PLREALPLLSRLSPTNQQQQDEEE----VALHIGL-QYWIPTPSQILIGPTQFSCPVCYKTFNRYNNMQMHMWGHGSQYR
KGP-ESL-RG-TQP-T-G-MLRLPCYCCTPGCRNNIDHPR-AKPLKDFRTLQTHYKRKH--GIKP--FMCR-K---CG-K
AFAVRGDWRTHEKNCGKLWYCICGSDFKHKRSLKDHIKAFGNGHAAYGIDG-FEEED

>C_arietinum_Ca_07269
PLREELPLLS-LITAKQEEKEEEE----VALHIGL-QYWIPTPSQILIGPTQFSCPVCCKTFNRYNNMQMHMWGHGSQYR
KGP-ESL-RG-TQP-T-G-MLRLPCYCCAQGCRNNIDHPR-AKPLKDFRTLQTHYKRKH--GIKP--FMCR-K---CS-K
AFAVRGDWRTHEKNCGKLWYCICGSDFKHKRSLKDHIKAFGNGHAAYGFDG-FEEED

>S_italica_Seita.6G203400.1.p
PLREALPLLS-QSPTRGHGDDAREVVV-VALRIGL-QYWIPTPAQILIGPTQFSCPVCYKTFNRYNNMQMHMWGHGSQYR
KGP-ESL-RG-VQP-T-A-MLRLPCYCCAPGCRNNIDHPR-ARPLKDFRTLQTHYKRKH--GLKP--FLCR-K---CG-K
AFAVKGDWRTHEKNCGKLWYCLCGSEFKHKRSLKDHARAFGHGHGAFGCNG-LDDDD

>B_oleraceacapitata_Bol018820
PLREALPLLS-LSPIHKHK---TN----VDLHLGL-HYWIPTPSQILMGPTQFSCPLCFKTFNRYNNMQMHMWGHGSQYR
KGP-ESL-RG-TQP-T-A-MLRLSCYCCAPGCKNNIHHPR-ARPLKDFRTLQTHYKRKH--GARP--FACR-R---CG-K
AFAVKGDWRTHEKNCGKLWYCSCGSDFKHKRSLKDHVKAFGNGHVPCGNDC-FHED-

>M_esculenta_Manes.06G071600.1.p
EVDEDSLFLS-LGPPGQS-QIEQN----VALHIGP-QYWIPSPAQILVGPTQFSCALCNKTFSRYNNMQMHMWGHGSQYR
KGP-ESL-RG-TKQVS-S-MLKLPCYCCAEGCKNNIEHSR-SKPLKDFRTLQTHYKRKH--GEKP--FGCR-K---CG-K
PFAVRGDWRTHEKNCGKFWLCICGSDFKHKRTLKDHVRAFGDGHAPHTVKV-SEVEE

>M_acuminata_GSMUA_AchrUn_randomP22660_001
PLREALPLLN-LAPTPHHHTDEKK----VALHIGL-QYWIPTPSQILIGPTQFPCPVCSKTFNRYNNMQMHMWGHGSQYR
KGP-ESL-RG-IQP-T-A-MLRLPCYCCAPGCRNNIDHPR-SKPLKDFRTLQTHYKRKH--GIKP--FMCR-K---CG-K
AFAVRGDWRTHEKNCGKLWYCTCGSDFKHKRSLKDHIKAFGSGHSAYGIDC-LEEDD

>M_acuminata_GSMUA_Achr3P11870_001
PLREALPLLS-LSPTRHHRVGYEK----VALHIGL-QYWIPTLSQILIGPTQFSCPVCCKTFNRYNNMQMHMWGHGSQYR
KGP-ESL-RG-TQP-T-A-MLRLPCYCCAPGCRNNIDHPR-SRPLKDFRTLQTHYKRKH--GIKP--FMCR-K---CG-K
AFAVRGDWRTHEKNCGKLWYCTCGSDFKHKRSLKDHIRAFGSGHAAYGIDC-FDEDD

>A_lyrata_AL5G39290.t1
PLREALPLLS-LSPANKQQHHHQD----VALHIGL-QYWIPTPSQILIGPTQFSCPVCFKTFNRYNNMQMHMWGHGSQYR
KGP-ESL-RG-TQP-T-G-MLRLPCYCCAPGCRNNIDHPR-AKPLKDFRTLQTHYKRKH--GIKP--FMCR-K---CG-K
AFAVRGDWRTHEKNCGKLWYCICGSDFKHKRSLKDHIKAFGNGHGAYGIDG-FDEED

>P_persica_Prupe.6G127700.1.p
TTMQCLPLLSQFTDTK------ED----VALRIGL-RFWIPTPAQILVGPMQFACSICSKTFNRYNNMQMHMWGHGSEFR
KGP-DSL-KG-TQP-A-A-MLRLPCYCCAQGCKNNINHPR-AKPLKDFRTLQTHYKRKH--GAKP--FMCR-K---CA-K
TFAVKGDWRTHEKNCGKLWYCTCGSDFKHKRSLKDHIRSFGKGHSPHPLDG-FEDEK

>Z_marina_Zosma48g00050.1
--DEQSIVLT-LCTPA--------------------KFWIPSPAEILVGPTQFTCTVCSKTFNRYNNMQMHMWGHGSQYR
KGP-ESL-RA-TQATS-G-SMRLPCYCCAEGCRNNIDHPR-SRPLKDFRTLQTHYRRKH--GSRS--FACR-R---CS-K
AFGVRGDWRTHEKNCGKLWFCICGSDFKHKRSLKDHIRSFGPGHEPHGVES-CYGDE

>D_carota_DCAR_029665
PLKEALPLLNKLTR-NNQE---ND----VTLNIGL-QYWIPNPSQILIGPNQFSCP-------------MHMWGHGSQYR
KGP-DSL-KG-TQP-T-A-MLRLPCYCCAPGCKHHIDNPR-SRPLKDFRTLQTHYKRKH--GIKP--FMCR-K---CS-K
AFAVKGDWRTHEKNCGKIWYCFCGSDFKHKRSLKDHIKAFGRGHGAVGIDC-LDEED

>C_sinensis_orange1.1g039549m
EGVRCLPLLSRFKEKK------ED----VALHIGL-RFWIPTPAQILVGPMQFACSICSKTFNRYNNMQMHMWGHGSEYR
KGP-DSL-KG-TQP-A-A-MLRLPCYCCAQGCKNNINHPR-AKPLKDFRTLQTHFKRKH--GAKP--FMCR-K---CG-K
TFAVKGDWRTHEKNCGKLWYCTCGSDFKHKRSLKDHIRSFGKGHSPHPLDG-FEDEK

>Z_mays_GRMZM2G061545_P01
----------------H----------------------------------QTNNPTVGCT-------QMHMWGHGSQYR
KGP-ESL-RG-TQP-T-A-MLRLPCYCCAAGCRNNIDHPR-ARPLKDFRTLQTHYRRRH--GIKP--FMCR-K---CG-K
PFAVRGDWRTHEKNCGRLWYCACGSDFKHKRSLKDHIRAFGRGHAACGVDC-FDDDD

>E_grandis_Eucgr.F00336.1.p
IPFEPLPLLSCLAM-----PKGAN----VALQIGL-RYWIPTQQQILIGFTHFSCHVCFKTFNRYNNLQMHMWGHGSQYR
RGP-ESL-KG-TQP-R-A-MLGIPCYCCVEGCRNHIDHPR-AKPLKDFRTLQTHYKRKH--GSKP--FACR-K---CG-K
PLAVKGDWRTHEKNCGKRWLCVCGSDFKHKRSLKDHIKSFGPGHGPFAPDS-LD---

>Z_mays_GRMZM2G000836_P01
RLRDCLPLLGRLEG-RART---EE----VHLTIGL-RYWIPTPAQILVGPVQFMCHVCSKTFNRYNNMQMHMWGHGREYR
KGP-ESL-RG-TQA-ALA-LLKLPCYCCAPGCRNGVAHPR-ARPLKDFRTLQTHYRRKH--GDKR--FACR-R---CA-K
PFAVKGDWRTHEKNCGKRWFCACGSDFKHKRSLNDHVRSFGGGHCSVTPDH-HQQQQ

>M_domestica_MDP0000601705
PLREALPLLSRLSPTNQHXKDQQD----VALHIGL-QYWIPTPSQILIGPTQFSCPVCYKTFNRYNNMQMHMWGHGSQYR
KGP-ESL-RG-TQP-T-G-MLRLPCYCCTPGCRNNIDXPR-AKPLKDFRTLQTHYKRKH--GIKH--FMCR-K---CG-K
AFAVRGDWRTHEKNCGKLWFCICGSDFKHKRSLKDHIKAFGNGHAAYGFNG-FEEED

>O_thomaeum_Oropetium_20150105_05526A
PLREPLPLLS-LAPSSREEEEEEEANP-XXXXXXX-QYWIPTPSQILIGPTQFSCPVCFKTFNRYNNMQMHMWGHGSQYR
KGP-ESL-RG-VQP-T-A-MLRLPCYCCAPGCRNNIDHPR-AKPLKDFRTLQTHYKRKH--GLKP--FLCR-R---CG-K
AFAVKGDWRTHEKNCGRLWYCACGSEFKHKRSLKDHARAFGNGHGAVG-GG-LDEDD

>E_salsugineum_Thhalv10006035m
PLREALPLLS-LSPANKQQHHHHQ----VALHIGL-QYWIPTPSQILIGPTQFSCPVCFKTFNRYNNMQMHMWGHGSQYR
KGP-ESL-RG-TQP-T-G-MLRLPCYCCAPGCRNNIDHPR-AKPLKDFRTLQTHYKRKH--GIKP--FMCR-K---CG-K
AFAVRGDWRTHEKNCGKLWYCICGSDFKHKRSLKDHIKAFGNGHGAYGIDG-FDEED

>B_oleraceacapitata_Bol019532
PLKEALPLLS-LSPIRHQE---SK----VDLHLGL-HYWIPTPDQILMGPTQFSCPLCFKTFNRYNNMQMHMWGHGSQYR
KGP-ESL-RG-TQP-T-G-MLRLPCYCCAPGCKNNIDHPR-TKPLKDFRTLQTHYKRKH--GSRP--FACR-R---CG-K
AFAVKGDWRTHEKNCGKLWYCSCGSDFKHKRSLKDHVKAFGNGHISCGIDN-FHEDY

>B_oleraceacapitata_Bol038436
PLREALPLLS-LSPIHKQQ---SN----VDLHLGL-HYWIPTPSQILMGPTQFSCPLCYKTFNRYNNMQMHMWGHGSEYR
KGP-ESL-RG-TQP-T-G-MLKLPCYCCAPGCKNNIEHPR-ARPLKDFRTLQTHYKRKH--GARP--FACR-R---CG-K
AFAVKGDWRTHEKNCGRLWYCSCGSDFKHKRSLKDHVKAFGNGHVPCGIDC-FHEDE

>S_moellendorffii_110681
------------------------------------QFWIPTPAQILVGPTQFSCPVCGKTFNRYNNMQMHMWGHGSQYR
RGP-ESL-RG-TQP-S-A-MLRLPCYCCAPGCRNNIEHPR-AKPLKDFRTLQTHYKRKH--GAKP--FMCR-K---CG-K
AFAVRGDWRTHEKNCGKLWYCSCGSDFKHKRSLKDHIRAFGSGHSPVGLDE-QEEDP

>O_sativa_LOC_Os09g10980.1
PKKEEIPLLS-LLPSIHDHQEKEE----ISLQIGL-KYWIPTPTQILIGPTHFACPVCCKTFSRYNNLQMHMWGHGSQYR
RGP-ESL-RG-TQP-A-A-MLRLPCFCCAAGCRNNVDHPR-ARPLKDFRTLQTHYKRKH--CAKP--FACR-K---CG-K
PLAVRGDWRTHEKNCGRRWHCACGSDFKHKRSLKDHIRAFGRDHRERP---------

>O_europaea_Oeu039136.1
----------------------------VSLHIGL-QYWIPTPSQIISGPTQFSCHICYKSFNRYNNLKMHMWGHGSQYR
KGP-ESL-RG-TQP-T-G-MLRLPCYCCAPECKHNIDHPT-ARPLKDFRILQTHYKRKH--GTKS--FVCT-K---CG-K
PFAVKGDWRTHEKNCGKIWYCICGSDFKHKRSLKDHIKVFGLGHQTLGIRIDFEEDD

>C_arietinum_Ca_27078
NDLQPLPLLSSFLG-------HEN----VALHIGL-NYWIPTHEQILIGFSHFSCPVCLKTFNRYNNLQMHMWGHGSQYR
RGP-DSL-KR-THP-R-P-LLDIPCYCCSKGCKNNIEHPR-AKPLKDFRTLQTHYKRKH--GSKP--FTCR-K---CG-K
PLAVKGDWRTHEKNCGKRWLCICGSDFKHKRSLKDHIKAFGFGHSPFSS-S-SD---

>O_europaea_Oeu047564.1
-----------------------------------------------MGPTQFSCRLCSKTFNRFNNLQMHTWAHGSQYR
KGT-ESL-RR-AQP-N-A-MLRLPCYCCAQGCEYNIDHRR-ARPLKDFRTLQTHYKRKH--GTKP--FVCR-K---CR-K
TFAVKGDWRTHEKNCGKIWYCICGSDFKHKRSLRDHIKAFGLGHGATGIQTDFGDEG

>B_stricta_Bostr.13671s0117.1.p
-GDEDSVVLS-LGPPGQSY----N----VALHIGP-QYWIPSLSQILVGPTQFSCSVCNKTFNRFNNMQMHMWGHGSQYR
KGP-ESL-RG-TKSSS-S-ILRLPCYCCAEGCKNNIDHPR-SKPLKDFRTLQTHYKRKH--GAKP--FRCRKK---CE-K
TFAVRGDWRTHEKNCGKLWFCVCGSDFKHKRSLKDHVRAFGDGHAAHTLGD-RVDAE

>O_europaea_Oeu046465.1
---------------------------------------------------------------------MHMWGHGSQYR
KGP-ESL-RG-TQP-T-G-MLRLPCYCCASGCKHNIDHPT-ARPLKDFRILQTHYKRKH--GTKS--FVCT-K---CG-K
PFAVKGDWRTHEKNCGKIWYCICGSDFKHKRSLKDHIKAFGFGHQTLGIRIDFEEDD

>Z_mays_GRMZM2G435357_P01
PIREALPLLSNLTPSSATN-NQEE----VALHIGL-QYWIPTPSQILIGPTQFSCPVCYKTFNRYNNMQMHMWGHGSQYR
KGP-ESL-RG-TQP-T-A-MLRLPCYCCAAGCRNNIDHPR-ARPLKDFRTLQTHYRRKH--GIKP--FMCR-K---CG-K
AFAVRGDWRTHEKNCGKLWYCACGSDFKHKRSLKDHIRAFGRGHAACGIDC-FDDLD

>O_sativa_LOC_Os09g31140.1
-------------------MDVA-----VALHIGL-QYWIPTPSQILIGPTQFSCPVCFKTFNRYNNMQMHMWGHGSQYR
KGP-ESL-RG-IQP-T-A-MLRLPCYCCAAGCRNNIDHPR-AKPLKDFRTLQTHYKRKH--GLKP--FLCR-K---CG-K
AFAVKGDWRTHEKNCGKLWYCLCGSEFKHKRSLKDHARAFGHGHGALGGA--LDDDD

>Z_mays_GRMZM2G436344_P01
PIREALPLLSNLTPSSATN-NQEE----VALHIGL-QYWIPTPSQILIGPTQFSCPVCYKTFNRYNNMQMHMWGHGSQYR
KGP-ESL-RG-TQP-T-A-MLRLPCYCCAAGCRNNIDHPR-ARPLKDFRTLQTHYRRKH--GIKP--FMCR-K---CG-K
AFAVRGDWRTHEKNCGKLWYCACGSDFKHKRSLKDHIRAFGRGHAACGIDC-FDDLD

>R_communis_30061.m000294
SQKEPPHLVEYLSPPRQQEMKR------VALNIGL-QFWIPSPAQILIGPTQFSCPVCLKTFNRYNNLQMHMWGHGSQYR
KGP-DSL-RG-TQP-T-A-MLRLPCYCCAPGCKHNIDHPR-ARPLKDFRTLQTHYKRKH--GIKP--FMCR-K---CG-K
SFAVKGDWRTHEKNCGKVWYCVCGSDFKHKRSLKDHIKAFGHGHAALGIDC-LEEED

>M_domestica_MDP0000403797
PLREALPLLS-QSPSRNHHSSRDD----VALHLGL-QYWIPTPAQILIGPTQFSCPLCFKTFNRYNNMQMHMWGHGSQYR
KGP-ESL-RG-TQP-T-A-MLRLPCYCCAPGCRNNIDHPR-AKPLKDFRTLQTHYKRKH--GIKP--FMCR-K---CG-K
AFAVRGDWRTHEKNCGKLWYCTCGSDFKHKRSLKDHIKAFGQGHAAYGIDC-FEEED

>C_papaya_evm.TU.contig_35924.1
ETIQCLPLLNRLPETK------ED----VALHIGL-RFWIPTPAQILVGPMQFACSICSKTFNRYNNMQMHMWGHGSEYR
KGA-DSL-RG-TQP-A-A-MLRLPCYCCVQGCKNNINHPQ-AKPLKDFRTLQTHYKRKH--GVKP--FMCR-K---CG-K
AFAVKGDWRTHEKNCGKLWYCTCGSDFKHKRSLKDHIRSF-----------------

>B_distachyon_Bradi1g36067.1.p
PIREALPLLS-LTPSSPHPNQQEA----VALHIGL-QYWIPTPSQILIGPTQFSCPVCHKTFNRYNNMQMHMWGHGSQYR
KGP-ESL-RG-TQP-T-A-MLRLPCYCCAAGCRNNIDHPR-SRPLKDFRTLQTHYKRKH--GIKP--FMCR-K---CG-K
AFAVRGDWRTHEKNCGKLWYCACGSDFKHKRSLKDHIRAFGRGHAPCGIDC-FDDVL

>C_quinoa_AUR62024391-RA
------------------------------LRMGL-D----------------------------AGVVMHMWGHGSQYR
KGP-ESL-RG-TQP-T-G-MLRLPCYCCAPGCKNNIDHPR-AKPLKDFRTLQTHYKRKH--GIKP--FMCR-K---CG-K
AFAVRGDWRTHEKNCGKLWYCICGSDFKHKRSLKDHIKAFGHGHAAYGVDG-FEEED

>A_trichopoda_evm_27.model.AmTr_v1.0_scaffold00093.55
LLEEDAVFLS-LAPPGQQR---HA----IALQIGA-QYWIPSPAQILVGPTQFACSVCNKSFNRYNNMQMHMWGHGSEYR
KGP-ESL-RG-AKP-S-S-LLRLPCYCCAEGCRNNIQHPR-SRPLKDFRTLQTHYKRKH--GAKP--FACR-K---CG-K
LFAVRGDWRTHEKNCGKLWFCICGSDFKHKRSLKDHIRAFGPSHAPHSIDH-LEEDD

>Z_mays_GRMZM2G445684_P01
PLREALPLLS-QSPTRAASDDAREAAV-VALRIGL-QYWIPTPAQILIGPTQFSCPVCYKTFNRYNNMQMHMWGHGSQYR
KGP-ESL-RG-VQP-T-A-MLRLPCYCCAPGCRNNIDHPR-ARPLKDFRTLQTHYKRKH--GLKP--FLCR-K---CG-K
AFAVKGDWRTHEKNCGRLWYCLCGSEFKHKRSLKDHARAFGHGHGAFGCNG-LDDDD

>S_bicolor_Sobic.007G212900.1.p
PLREALPLLS-QSPTRAASDDARE-AV-VALRIGL-QYWIPTPAQILIGPTQFSCPVCYKTFNRYNNMQMHMWGHGSQYR
KGP-ESL-RG-VQP-T-A-MLRLPCYCCAPGCRNNIDHPR-ARPLKDFRTLQTHYKRKH--GLKP--FLCR-K---CG-K
AFAVKGDWRTHEKNCGKLWYCLCGSEFKHKRSLKDHARAFGHGHGAFGCNG-LDDDD
```
