## Supplementary material for "THE WIP6 TRANSCRIPTION FACTOR *TOO MANY LATERALS* SPECIFIES VEIN TYPE IN C_4_ AND C_3_ GRASS LEAVES": File S3

```
(C_papaya_evm.model.supercontig_84.74:0.0731157423,(((((((((((((((((((T_cacao_Thecc1EG005892t1:0.0405932511,G_raimondii_Gorai.004G065400.1:0.0786869405)93:0.0071402203,G_raimondii_Gorai.007G177300.1:0.0715086359)98:0.0353233896,((C_quinoa_AUR62009378-RA:0.0000022052,C_quinoa_AUR62023059-RA:0.0126828166)100:0.2741996513,G_raimondii_Gorai.004G037000.1:0.0986533498)80:0.0349017208)80:0.0393114069,(E_grandis_Eucgr.J01266.1.p:0.4398628850,C_papaya_evm.TU.contig_31438.1:0.0963428821)92:0.0910112724)66:0.0121616899,((G_max_Glyma.12G237800.1.p:0.0000021276,G_max_Glyma.13G203700.1.p:0.0211179116)100:0.0645638683,(G_max_Glyma.08G154500.1.p:0.0064802360,G_max_Glyma.15G273400.1.p:0.0643666136)100:0.1065477269)100:0.0869738923)80:0.0141694261,((((H_annuus_HanXRQChr09g0261621:0.0991448681,L_sativa_Lsat_1_v5_gn_1_107620.1:0.1058488240)100:0.2154905073,D_carota_DCAR_029665:0.0166514026)99:0.0694508904,C_sativus_Cucsa.050260.1:0.1839597725)98:0.0652532878,(M_domestica_MDP0000142494:0.0614275601,M_domestica_MDP0000144266:0.0442533165)100:0.1741824343)96:0.0144613706)96:0.0185129308,(M_esculenta_Manes.10G144400.1.p:0.0480728767,(C_clementina_Ciclev10027410m:0.1459850365,R_communis_30061.m000294:0.0987278674)100:0.0217719662)98:0.0412082636)82:0.0087597039,(((((L_usitatissimum_Lus10029525:0.0000020054,L_usitatissimum_Lus10039613:0.0560370567)100:0.2538228418,(S_lycopersicum_Solyc01g087050.2.1:0.0000028884,S_tuberosum_PGSC0003DMP400012061:0.0000021276)100:0.1442024158)89:0.0375605864,(O_europaea_Oeu047567.1:0.0748242577,O_europaea_Oeu047564.1:0.1407345564)100:0.2209706172)75:0.0121803603,(O_europaea_Oeu039136.1:0.0421368690,O_europaea_Oeu046465.1:0.0114726155)100:0.2438600891)76:0.0097441818,M_guttatus_Migut.B01315.1.p:0.2018920481)96:0.0679201412)96:0.0298254924,V_vinifera_GSVIVT01032076001:0.1524424717)100:0.0926360323,((A_comosus_Aco000791.1:0.0468276914,S_polyrhiza_Spipo28G0003800:0.1969527427)89:0.0278820301,((M_acuminata_GSMUA_Achr3P03850_001:0.0181032660,M_acuminata_GSMUA_Achr9P12600_001:0.0588540430)95:0.0117764242,M_acuminata_GSMUA_AchrUn_randomP18320_001:0.0225195010)94:0.0334637053)71:0.0000027161)36:0.0176510002,(((((Z_mays_GRMZM2G084014_P01:0.0245170517,S_bicolor_Sobic.002G245500.1.p:0.0239853376)83:0.0142153027,((((T_aestivum_Traes_5BL_6888AE9CB.1:0.0132760021,T_aestivum_Traes_5DL_51643AC9F.1:0.0000021276)99:0.0197401251,B_distachyon_Bradi4g33557.2.p:0.0566513677)100:0.0239581696,O_sativa_LOC_Os09g31140.1:0.0482980803)85:0.0458554527,S_italica_Seita.2G251800.1.p:0.0074665115)63:0.0499260558)85:0.0466468768,O_thomaeum_Oropetium_20150105_05526A:0.0808578241)99:0.0307219741,((O_sativa_LOC_Os08g39390.1:0.0862337626,((((Z_mays_GRMZM2G071101_P01:0.0128943209,Z_mays_GRMZM2G445684_P01:0.0000021276)100:0.0063321468,S_bicolor_Sobic.007G212900.1.p:0.0000021276)94:0.0000021276,S_italica_Seita.6G203400.1.p:0.0340195833)96:0.0120646852,O_thomaeum_Oropetium_20150105_20263A:0.0277005000)100:0.0693861229)99:0.0402847370,B_distachyon_Bradi3g39820.2.p:0.0906387137)90:0.0300660807)100:0.1149286752,H_annuus_HanXRQChr02g0056311:0.3010297643)93:0.0448085089)29:0.0065790310,(((M_acuminata_GSMUA_Achr4P01560_001:0.0775034072,((M_acuminata_GSMUA_Achr8P25650_001:0.1632354144,M_acuminata_GSMUA_Achr3P11050_001:0.0363741917)100:0.0291128305,M_acuminata_GSMUA_Achr6P03470_001:0.0571662335)100:0.0158710760)95:0.0166710831,A_officinalis_evm.model.AsparagusV1_05.1284:0.0300551006)53:0.0117700564,A_officinalis_evm.model.AsparagusV1_01.3309:0.0989524232)46:0.0151289056)42:0.0214274124,(((((((((((((((((((H_annuus_HanXRQChr17g0568071:0.1226783789,L_sativa_Lsat_1_v5_gn_4_19960.1:0.0289837630)100:0.1667221042,(D_carota_DCAR_023681:0.0993218715,(((M_guttatus_Migut.O00837.1.p:0.0062005980,M_guttatus_Migut.L01093.1.p:0.0000027951)99:0.1385722994,O_europaea_Oeu042037.1:0.0944702129)100:0.0473388640,(S_tuberosum_PGSC0003DMP400068248:0.0254715000,S_lycopersicum_Solyc05g009770.1.1:0.0603748579)100:0.1369499527)51:0.0322838152)51:0.0101635453)50:0.0213950013,V_vinifera_GSVIVT01011943001:0.0577709533)49:0.0125516508,((A_thaliana_AT1G13290.1:0.0066780393,(E_salsugineum_Thhalv10009489m:0.0218152159,(A_lyrata_AL1G25000.t1:0.0136681796,B_oleraceacapitata_Bol036616:0.0345134249)95:0.0067846666)84:0.0000021361)74:0.0078819740,((C_rubella_Carubv10012013m:0.0000021276,C_grandiflora_Cagra.3501s0170.1.p:0.0000021276)100:0.0127890124,B_stricta_Bostr.13671s0117.1.p:0.0139871056)91:0.0000021276)100:0.1993003504)86:0.0257264184,((((((((O_thomaeum_Oropetium_20150105_06168A:0.0708965199,Z_mays_GRMZM2G134998_P01:0.0564629211)98:0.0062197054,S_italica_Seita.2G170700.1.p:0.0121682007)92:0.0122470961,(Z_mays_GRMZM2G150011_P01:0.0368677922,(((T_aestivum_Traes_5DL_98FA0887C.1:0.0000021276,T_aestivum_Traes_5BL_46BDE583B.1:0.0000021304)100:0.0254301755,B_distachyon_Bradi4g27770.1.p:0.0435132924)97:0.0250855873,O_sativa_LOC_Os09g13680.1:0.0533246942)91:0.0067511927)81:0.0016541896)96:0.0069390000,S_bicolor_Sobic.002G164700.1.p:0.0000021304)99:0.0804185976,A_comosus_Aco006704.1:0.0866291061)100:0.0625758619,A_officinalis_evm.model.AsparagusV1_01.3276:0.1411484650)96:0.0314700120,(M_acuminata_GSMUA_Achr6P21380_001:0.0899361249,(M_acuminata_GSMUA_Achr6P01410_001:0.0484065628,M_acuminata_GSMUA_Achr5P09960_001:0.0586809474)79:0.0104417505)96:0.0919748892)99:0.1163473673,(S_polyrhiza_Spipo19G0026200:0.2413898862,Z_marina_Zosma48g00050.1:0.2426231256)96:0.0990257922)98:0.0822301678)58:0.0000020225,((((((G_max_Glyma.02G099100.1.p:0.0048350430,G_max_Glyma.01G086800.1.p:0.0153263372)100:0.0294639089,C_arietinum_Ca_24699:0.0601118034)100:0.0389543891,((G_max_Glyma.10G204300.1.p:0.0049438385,G_max_Glyma.20G186400.1.p:0.0992763796)100:0.1464994006,(C_arietinum_Ca_08435:0.0973458477,M_truncatula_Medtr1g093095.1:0.1011128097)100:0.0910703844)100:0.0837886503)100:0.0357034302,E_grandis_Eucgr.B03047.1.p:0.1189754582)61:0.0090700337,((G_raimondii_Gorai.013G080100.1:0.0527496429,T_cacao_Thecc1EG011858t1:0.0186254442)98:0.0364236511,C_papaya_evm.model.supercontig_1.215:0.0635423145)91:0.0152111167)28:0.0000022903,(L_usitatissimum_Lus10021700:0.0050207645,L_usitatissimum_Lus10035044:0.0214952160)100:0.1595419385)52:0.0066246096)76:0.0171682221,(C_sativus_Cucsa.248320.1:0.1444509950,(M_esculenta_Manes.14G098300.1.p:0.0458759455,M_esculenta_Manes.06G071600.1.p:0.1039158890)99:0.0647082715)41:0.0000022941)74:0.0179985389,((C_clementina_Ciclev10033535m:0.0000021276,C_sinensis_orange1.1g046329m:0.0000021276)100:0.0936426246,(((M_domestica_MDP0000303483:0.0127051144,M_domestica_MDP0000899280:0.0300092467)100:0.0386120793,P_persica_Prupe.1G306200.1.p:0.0347382386)100:0.0279833528,F_vesca_mrna03867.1-v1.0-hybrid:0.1666621577)85:0.0470288292)79:0.0105239118)92:0.0869831179,A_trichopoda_evm_27.model.AmTr_v1.0_scaffold00093.55:0.2024049542)100:0.1607050796,P_glauca_PG_021640_T.1:0.1056899986)100:0.0778829510,I_echinospora_Ie_Transcript_105136:0.1200337840)96:0.0337066101,(S_moellendorffii_36987:0.0619438985,((S_moellendorffii_57114:0.0768842021,I_echinospora_Ie_Transcript_093228:0.1446772260)98:0.0412543725,(I_echinospora_Ie_Transcript_096800:0.1752966999,S_moellendorffii_110681:0.1290821072)87:0.0434186982)55:0.0260033114)93:0.0859417746)95:0.0831436991,(M_polymorpha_Mapoly0096s0050.1.p:0.0451200285,(P_patens_Pp3c15_17790V3.1.p:0.0261970040,P_patens_Pp3c9_22230V3.1.p:0.0250316784)100:0.0750788497)99:0.0318299504)93:0.0521090069,(((S_cucullata_Sacu_v1.1_s0038.g012037:2.2595095598,S_cucullata_Sacu_v1.1_s0094.g019139:0.5486480883)70:0.0291177225,S_cucullata_Sacu_v1.1_s0034.g011251:0.4174428038)94:0.2211684943,(P_glauca_PG_020279_T.1:2.7467853274,P_glauca_PG_004081_T.1:0.0000023584)97:0.1008572182)83:0.0724470114)53:0.0047648943,P_glauca_PG_017307_T.1:0.0769430595)55:0.0245877354,(((((((((((((M_esculenta_Manes.04G004800.1.p:0.1949378255,M_esculenta_Manes.11G161000.1.p:0.0000021276)91:0.0020861165,R_communis_30055.m001542:0.0385607644)99:0.0266112141,(((((E_salsugineum_Thhalv10008125m:0.0201682359,((A_thaliana_AT1G08290.1:0.0067864257,(C_grandiflora_Cagra.4395s0018.1.p:0.0000021276,C_rubella_Carubv10009617m:0.0000021276)100:0.0065226072)99:0.0066555979,A_lyrata_AL1G18690.t1:0.0138118587)99:0.0136364765)100:0.0068204200,B_stricta_Bostr.25219s0116.1.p:0.0139290367)73:0.0000021276,(B_oleraceacapitata_Bol006543:0.0503979506,B_oleraceacapitata_Bol041199:0.0137181666)100:0.0137083326)100:0.1480943562,(L_usitatissimum_Lus10004887:0.0062038699,L_usitatissimum_Lus10020597:0.0484386444)100:0.0502084994)100:0.0473737141,(((G_max_Glyma.11G184000.1.p:0.0231830756,G_max_Glyma.12G088400.1.p:0.0000021276)100:0.0089028393,C_arietinum_Ca_16482:0.1464845423)90:0.0370091224,((G_max_Glyma.13G317200.1.p:0.0234528654,G_max_Glyma.12G183900.1.p:0.0000021276)91:0.0000024236,C_arietinum_Ca_07051:0.0884811470)100:0.0429721040)90:0.0169137008)74:0.0000021475)83:0.0077270461,((G_raimondii_Gorai.006G111400.1:0.0451475887,T_cacao_Thecc1EG041441t1:0.0071160836)59:0.0000021276,G_raimondii_Gorai.001G121700.1:0.0217054985)96:0.0138113811)80:0.0082168003,(((M_domestica_MDP0000300013:0.0146491467,(F_vesca_mrna22042.1-v1.0-hybrid:0.0762320605,P_persica_Prupe.6G127700.1.p:0.0205001379)88:0.0077560949)85:0.0126251458,M_domestica_MDP0000131949:0.0165644473)98:0.0227063164,(C_clementina_Ciclev10028757m:0.0000021276,C_sinensis_orange1.1g039549m:0.0000021276)100:0.0480638803)98:0.0140343649)67:0.0000024236,E_grandis_Eucgr.B03870.1.p:0.0439978319)84:0.0111644034,C_papaya_evm.TU.contig_35924.1:0.0685425857)93:0.0261237343,(S_tuberosum_PGSC0003DMP400012607:0.1118629136,((L_sativa_Lsat_1_v5_gn_6_40340.1:0.0508810255,H_annuus_HanXRQChr13g0397251:0.0784426276)100:0.0710293018,D_carota_DCAR_006158:0.1362055374)99:0.0184814637)93:0.0285808880)47:0.0042479738,C_sativus_Cucsa.199850.1:0.1409347749)46:0.0121799431,(M_guttatus_Migut.N02495.1.p:0.2601570824,(O_europaea_Oeu058248.1:0.0133553506,O_europaea_Oeu002381.1:0.0154300855)100:0.0406524182)97:0.0268417192)74:0.0529222065,(C_quinoa_AUR62009773-RA:0.0085308786,C_quinoa_AUR62039219-RA:0.0000021276)100:0.1564486074)97:0.1085562257,(((((((((((T_aestivum_Traes_3B_6AE438C3D.1:0.0720922778,((T_aestivum_Traes_1AL_D3485D1FF.1:0.1075526994,(((O_thomaeum_Oropetium_20150105_04950A:0.0889652124,(Z_mays_GRMZM2G027960_P01:0.0655356353,Z_mays_GRMZM2G000836_P01:0.0757559549)100:0.0532274038)89:0.0546554127,S_italica_Seita.3G224700.1.p:0.0099824758)89:0.0234776595,S_bicolor_Sobic.009G155200.1.p:0.0143612063)100:0.1175654185)83:0.0240675090,(B_distachyon_Bradi2g23870.1.p:0.1906206355,O_sativa_LOC_Os05g37190.1:0.0353222331)84:0.0600667356)100:0.0493849236)89:0.0191496703,B_distachyon_Bradi2g55540.1.p:0.0684489782)88:0.0362372795,O_sativa_LOC_Os01g63980.1:0.0519143832)98:0.0403543402,S_bicolor_Sobic.003G363200.1.p:0.0444721009)42:0.0187095322,O_thomaeum_Oropetium_20150105_12863A:0.0504401347)99:0.0594840047,S_italica_Seita.5G389100.1.p:0.0102048789)100:0.2672578598,A_comosus_Aco031794.1:0.1581881831)96:0.0407131950,A_officinalis_evm.model.AsparagusV1_04.651:0.2450151135)94:0.0212146921,M_acuminata_GSMUA_Achr11P18950_001:0.3154021549)96:0.0888920371,M_acuminata_GSMUA_Achr5P26210_001:0.2233548141)96:0.0704189097,S_polyrhiza_Spipo0G0146500:0.3313142386)72:0.0311439349)100:0.1828739736,(((((B_distachyon_Bradi4g27170.1.p:0.0729193135,T_aestivum_Traes_5BL_2C05FF6B8.1:0.0879099837)100:0.0297352128,S_bicolor_Sobic.002G153900.1.p:0.2040420673)100:0.0693190320,O_sativa_LOC_Os09g10980.1:0.0806389846)100:0.3230005775,(((((M_domestica_MDP0000228375:0.0696680939,P_persica_Prupe.1G519400.1.p:0.0790846661)43:0.0103853382,(((((((E_salsugineum_Thhalv10001872m:0.0000021276,B_oleraceacapitata_Bol015699:0.0553910710)100:0.0398986776,(C_grandiflora_Cagra.0764s0003.1.p:0.0000021276,C_rubella_Carubv10012266m:0.0078641655)100:0.0598512231)79:0.0000021304,B_stricta_Bostr.1040s0072.1.p:0.0397878419)82:0.0078037830,A_thaliana_AT1G34790.1:0.0230716388)75:0.0079802591,A_lyrata_AL1G49820.t1:0.0000021304)100:0.2358932073,(E_grandis_Eucgr.F00341.1.p:0.5767718234,E_grandis_Eucgr.F00336.1.p:0.0000022313)99:0.1681284942)96:0.0809058776,F_vesca_mrna28676.1-v1.0-hybrid:0.2525301735)51:0.0187018126)59:0.0301892025,(((((M_esculenta_Manes.02G151500.1.p:0.0565322202,R_communis_29908.m006047:0.0458223520)100:0.0438182838,(C_sinensis_orange1.1g037179m:0.0000021276,C_clementina_Ciclev10003648m:0.0000021276)100:0.1249008970)99:0.0150939564,(G_raimondii_Gorai.010G039600.1:0.0274158245,T_cacao_Thecc1EG034881t1:0.0293194945)100:0.0319069323)97:0.0186763301,(((C_arietinum_Ca_26913:0.0408541990,C_arietinum_Ca_27078:0.0000021361)69:0.0000021361,C_arietinum_Ca_25504:0.0552338628)100:0.0199531603,(G_max_Glyma.13G090000.1.p:0.0000021276,G_max_Glyma.14G174900.1.p:0.0073821551)100:0.0577317701)100:0.2828638137)98:0.0132466826,((L_usitatissimum_Lus10020923:0.0302076447,L_usitatissimum_Lus10033454:0.0213701728)100:0.2448474186,C_papaya_evm.model.supercontig_36.149:0.1447803133)99:0.0942769241)86:0.0226547149)85:0.0535195148,V_vinifera_GSVIVT01009046001:0.1320964894)94:0.0400916121,(((H_annuus_HanXRQChr09g0246841:0.1790609686,L_sativa_Lsat_1_v5_gn_9_71780.1:0.0528254137)100:0.3057932972,(O_europaea_Oeu046309.1:0.1798864685,((S_lycopersicum_Solyc04g074320.1.1:0.0679320927,S_tuberosum_PGSC0003DMP400053652:0.0164997440)100:0.0686414774,M_guttatus_Migut.N02889.1.p:0.2571480249)84:0.0377306284)100:0.0673847377)89:0.0419308812,((C_quinoa_AUR62018937-RA:0.0000023068,C_quinoa_AUR62027780-RA:0.0429387577)100:0.2484056327,D_carota_DCAR_003807:0.2445183030)89:0.0602612085)100:0.0594413247)99:0.2197773661)72:0.0581740166,A_trichopoda_evm_27.model.AmTr_v1.0_scaffold00038.168:0.2834113252)58:0.0444818947)39:0.0000021711)70:0.0231465124,(P_glauca_PG_025443_T.1:0.1338896116,Z_marina_Zosma112g00240.1:0.2560937582)59:0.0220565330)62:0.0588572663,A_trichopoda_evm_27.model.AmTr_v1.0_scaffold00022.356:0.0370309848)63:0.0405232070,((((((((C_papaya_evm.model.supercontig_85.133:0.0554577239,(H_annuus_HanXRQChr10g0291861:0.0254795437,((D_carota_DCAR_013580:0.0178553844,D_carota_DCAR_017000:0.0925910237)100:0.0912228385,L_sativa_Lsat_1_v5_gn_9_28480.1:0.0315348909)87:0.0073647396)95:0.0472036491)67:0.0000020889,((C_sativus_Cucsa.357260.1:0.0692808897,((A_thaliana_AT3G57670.1:0.0000021276,A_lyrata_AL5G39290.t1:0.0000021276)94:0.0000021276,((((B_stricta_Bostr.20903s0019.1.p:0.0065627004,B_oleraceacapitata_Bol045511:0.0132123856)60:0.0000021276,E_salsugineum_Thhalv10006035m:0.0000021276)57:0.0000021276,(C_grandiflora_Cagra.0210s0004.1.p:0.0000021276,(C_rubella_Carubv10017428m:0.0000021276,B_oleraceacapitata_Bol011041:0.0267917378)52:0.0000021276)93:0.0000021276)67:0.0000021276,B_oleraceacapitata_Bol007040:0.0197586322)99:0.0137068620)100:0.0376873575)87:0.0145926482,((F_vesca_mrna14361.1-v1.0-hybrid:0.0560720857,M_domestica_MDP0000601705:0.0334113461)69:0.0145928366,((M_domestica_MDP0000285147:0.0000021276,M_domestica_MDP0000151862:0.0000020416)100:0.0647902837,P_persica_Prupe.7G067900.1.p:0.0000021276)100:0.0133724086)69:0.0234945127)68:0.0255541390)53:0.0094864980,(C_sativus_Cucsa.242970.1:0.0988234383,E_grandis_Eucgr.A02400.1.p:0.0462454962)67:0.0374406923)44:0.0211717510,((O_europaea_Oeu033173.1:0.0450605400,O_europaea_Oeu004014.1:0.0227856676)100:0.0536999183,(O_europaea_Oeu064317.1:0.1134138906,(S_lycopersicum_Solyc03g059270.2.1:0.0286153078,S_tuberosum_PGSC0003DMP400052698:0.0605330282)100:0.1233163693)45:0.0000025827)46:0.0085654103)38:0.0092512537,(C_quinoa_AUR62025988-RA:0.0000021276,C_quinoa_AUR62024391-RA:0.0522080439)100:0.0803972381)53:0.0005206328,R_communis_27810.m000651:0.0297772772)56:0.0166713702,(((G_max_Glyma.19G142600.1.p:0.0000021276,G_max_Glyma.03G139800.1.p:0.0137324935)100:0.0191124291,((M_guttatus_Migut.J01788.1.p:0.1171636741,C_arietinum_Ca_21713:0.0916426786)98:0.0116469921,(G_max_Glyma.10G095100.1.p:0.0136930678,G_max_Glyma.02G181100.1.p:0.0000021276)100:0.0420333197)98:0.0089770126)89:0.0235453123,C_arietinum_Ca_07269:0.0603628310)89:0.0135032085)40:0.0000021304,(V_vinifera_GSVIVT01033329001:0.0000021276,(((C_clementina_Ciclev10005189m:0.0000021276,C_sinensis_orange1.1g040794m:0.0000021276)100:0.0069314035,(M_esculenta_Manes.08G048200.1.p:0.0845159564,M_esculenta_Manes.09G029400.1.p:0.0546349300)99:0.0305435485)83:0.0000020710,(((G_raimondii_Gorai.002G152600.1:0.0977689158,G_raimondii_Gorai.003G089200.1:0.0201205311)59:0.0000021276,T_cacao_Thecc1EG024788t1:0.0000021276)62:0.0158635543,G_raimondii_Gorai.006G138700.1:0.1320297926)61:0.0250744522)53:0.0037534825)56:0.0030252335)61:0.0251192315)45:0.0202911064)22:0.0000026999,(Z_marina_Zosma279g00020.1:0.0309362071,Z_marina_Zosma101g00600.1:0.1164098775)97:0.0445853032)42:0.0000021361,(((((((((((S_italica_Seita.4G217600.1.p:0.0140756619,(Z_mays_GRMZM2G435357_P01:0.0000021276,Z_mays_GRMZM2G436344_P01:0.0000021276)100:0.0250508324)67:0.0139835055,O_thomaeum_Oropetium_20150105_17450A:0.0000021276)98:0.0000020799,S_bicolor_Sobic.010G190400.1.p:0.0000021361)99:0.0276353601,B_distachyon_Bradi1g36067.1.p:0.0537829747)57:0.0246009007,(T_aestivum_Traes_7AL_1070DBD71.1:0.0169285058,O_sativa_LOC_Os06g40960.1:0.0162922297)87:0.0039240203)56:0.0201992294,Z_mays_GRMZM2G061545_P01:0.1604908370)97:0.0978492504,M_acuminata_GSMUA_Achr3P11870_001:0.0453217609)74:0.0123721897,A_comosus_Aco015637.1:0.0845301322)90:0.0155208631,M_acuminata_GSMUA_AchrUn_randomP22660_001:0.0898576939)83:0.0063649530,((M_acuminata_GSMUA_Achr4P06350_001:0.1013821731,M_acuminata_GSMUA_Achr1P16530_001:0.1058570714)99:0.0277359968,M_acuminata_GSMUA_Achr9P22340_001:0.1227172967)93:0.0164796225)87:0.0161766559,M_acuminata_GSMUA_AchrUn_randomP20320_001:0.0709087501)53:0.0145308264)95:0.0304950080,V_vinifera_GSVIVT01025301001:0.0626716948)57:0.0130778323,(((((((G_max_Glyma.12G057000.1.p:0.0000021276,G_max_Glyma.11G132600.1.p:0.0134447042)100:0.1835423959,C_arietinum_Ca_02652:0.0742414909)97:0.0377075524,(G_max_Glyma.15G033600.1.p:0.0143734763,G_max_Glyma.13G340800.1.p:0.0334631420)100:0.0265584063)99:0.0703341014,C_sativus_Cucsa.065460.1:0.1504814108)89:0.0000021534,(C_clementina_Ciclev10017716m:0.0000021276,C_sinensis_orange1.1g019587m:0.0000021276)100:0.0774572380)96:0.0173482824,((E_grandis_Eucgr.J00788.1.p:0.1099309340,G_raimondii_Gorai.013G250800.1:0.0374484608)90:0.0270801573,T_cacao_Thecc1EG040610t1:0.0134798622)90:0.0081977945)89:0.0173200989,((M_esculenta_Manes.14G001400.1.p:0.0179289650,R_communis_30169.m006417:0.0408642086)100:0.0216195087,M_esculenta_Manes.06G166400.1.p:0.0348664797)97:0.0141755447)68:0.0143247141)87:0.0187102434,((F_vesca_mrna20598.1-v1.0-hybrid:0.0410994061,(M_domestica_MDP0000580545:0.0065726747,M_domestica_MDP0000403797:0.0000021276)99:0.0148949556)95:0.0281088316,P_persica_Prupe.6G023800.1.p:0.0307716612)91:0.0249645420)45:0.0137291218,((((M_guttatus_Migut.O00541.1.p:0.1075625603,(O_europaea_Oeu052045.1:0.0223142923,O_europaea_Oeu035738.1:0.0414550354)100:0.0830678544)95:0.0097770479,M_guttatus_Migut.D00583.1.p:0.0820889195)71:0.0087454344,A_officinalis_evm.model.AsparagusV1_05.3078:0.0269950831)61:0.0004563173,(((H_annuus_HanXRQChr10g0291101:0.2175299292,H_annuus_HanXRQChr14g0453031:0.0000021304)71:0.0068816541,((L_sativa_Lsat_1_v5_gn_6_47221.1:0.0340702791,H_annuus_HanXRQChr17g0534141:0.0520159548)98:0.0422099721,H_annuus_HanXRQChr02g0036881:0.0275372331)97:0.0141358861)72:0.0075985001,L_sativa_Lsat_1_v5_gn_2_100640.1:0.0224242495)83:0.0182780485)74:0.0361895129)57:0.0069519018,(((S_lycopersicum_Solyc11g062060.1.1:0.0000021304,S_tuberosum_PGSC0003DMP400024076:0.0093394961)100:0.0614284805,(((((A_thaliana_AT3G20880.1:0.0000021276,A_lyrata_AL3G34830.t1:0.0000021276)93:0.0000021276,(C_grandiflora_Cagra.10399s0008.1.p:0.0000021276,C_rubella_Carubv10016432m:0.0071505367)100:0.0071507791)92:0.0000021276,B_stricta_Bostr.19424s0561.1.p:0.0071417615)100:0.0176472290,(((((((A_thaliana_AT1G51220.1:0.0205021966,A_lyrata_AL1G59020.t1:0.0273534621)60:0.0000021276,((C_grandiflora_Cagra.2093s0011.1.p:0.0000021276,B_stricta_Bostr.26675s0068.1.p:0.0137173012)100:0.0066607043,C_rubella_Carubv10012613m:0.0004373797)100:0.0066143226)85:0.0000021276,E_salsugineum_Thhalv10011987m:0.0285615086)99:0.0145605700,B_oleraceacapitata_Bol019532:0.0494144607)100:0.0560043743,B_oleraceacapitata_Bol038436:0.0357628194)90:0.0135523439,E_salsugineum_Thhalv10021932m:0.0286704241)86:0.0000021276,B_oleraceacapitata_Bol018820:0.0370338318)87:0.0110580429)100:0.1643114335,O_europaea_Oeu029425.1:0.0670066779)78:0.0275903199)77:0.0302702131,(L_usitatissimum_Lus10031271:0.0000021304,L_usitatissimum_Lus10031838:0.0201508398)100:0.0682313597)67:0.0000024236);
```
