## Supplementary material for "THE WIP6 TRANSCRIPTION FACTOR *TOO MANY LATERALS* SPECIFIES VEIN TYPE IN C_4_ AND C_3_ GRASS LEAVES": File S4

```
>Z.mays_Zm00001d020037
MHSYRAMHPYTHHSYQHHTAAVAPTKHGHGHGHGHGHGDEEDDQSMLLLSLWPPGHHHGNAAASSACSSPPICASATTTSMAAAASSPASYPWLTHQSLYNNAGCGGGSSSSSHSSFLFQEHQQEPGVSISLSIAPPCSNNAASSCGGGGFAAPPAAPSTVTTTVTPGGGQVPRQYWIPSAAEILVGSTQFSCAVCNKTFNRFNNMQMHMWGHGSQYRKGSESLRGAITVGTAPPASLMRLPCYCCAEGCRNNIEHPRARPLKDFRTLQTHYRRKHGARPYACRRCGKRFAVRGDWRTHEKNCGKLWFCVCGSDFKHKRSLKDHVRSFGGGHAPHLVESVAVEDEEEEDDDHDDDDLQTFDDNGGAGADPSDMVVI
>S.bicolor_Sobic.002G164700
MHSYRAMHPYTHPYQHHTAAVAPTKHGHGHGEEEDDQSMLLLSLWPPGQHHGIAAASSACSSPPICATTTTTTSMAAAASYPWLTTHQSHYNGGCGGGSSSSSHSSFLFHEHQQQEPDVSISLSIAPPCSNTAASCGAAAGGFAAPAAPSTVTTVTPGGSQVPSQYWIPSAAEILVGSTQFSCAVCNKTFNRFNNMQMHMWGHGSQYRKGSESLRGAITVGTAPPASLMRLPCYCCAEGCRNNIEHPRARPLKDFRTLQTHYRRKHGARPYACRRCGKRFAVRGDWRTHEKNCGKLWFCVCGSDFKHKRSLKDHVRSFGGGHAPHIVESVAVEDDEEDDDDHDDADLHAFDDNVGNGGGAGGEPSDMVVV
>S.viridis_Sevir.2G175500
MQHSYRAMHPYTHPYQHHAASAVPPSNKQHGDDDDDQSMLLLSLWPPGHHHHSSYSACSSPSIVSTTTSMSMAAATAAASNPWLSSHHQSHYNGGGGSSSSHSSFLFHEQAEPDVSISLSIAPPCGSAGFATAPAAPSTVTTTVAPGGGQQVPSQYWIPSAAEILVGSTQFSCAVCNKTFNRFNNMQMHMWGHGSQYRKGSESLRGAITVGTAPPASLMRLPCYCCAEGCRNNIEHPRARPLKDFRTLQTHYRRKHGARPYACRRCGKRFAVRGDWRTHEKNCGRLWFCVCGSDFKHKRSLKDHVRSFGGGHAPHIVESVAGVGGADDDEEDDDEHDDADLQMVDDNGGSDMVVV
>S.italica_Seita.2G170700
MQHSYRAMHPYTHPYQHHAASAVPPSNKQHGDDDDDQSMLLLSLWPPGHHHHSSYSACSSPSIVSTTTSMSMAAATAAASNPWLSSHHQSHYNGGGGSSSSHSSFLFHEQAEPDVSISLSIAPPCGSAGFATAPAAPSTVTTTVAPGGGQQVPSQYWIPSAAEILVGSTQFSCAVCNKTFNRFNNMQMHMWGHGSQYRKGSESLRGAITVGTAPPASLMRLPCYCCAEGCRNNIEHPRARPLKDFRTLQTHYRRKHGARPYACRRCGKRFAVRGDWRTHEKNCGRLWFCVCGSDFKHKRSLKDHVRSFGGGHAPHIVESVAGVGGADDDEEDDDEHDDADLQMVDDNGGSDMVVV
>Z.mays_Zm00001d005566
MHSYYRAMHPYAHPYQHHAAAVAPTTKHYGHCHDAEEEDDHQSMLLLSLWPPGHHHHSVAAAASSACSSPPTICATTSSTSTSTTSMAASSASSYPFCLTHQSHYNGGGSAGSSSHSSCFLFHHEHQQQEEPDVSISLSIAPPRSNNDAASCGGRGFAAPSTVTTPEVPTSQYWIPSASEILVGSTQFSCAVCNKTFNRFNNMQMHMWGHGSQYRKGSESLLRGAIITVGTAAASSSSSLTRLPCYCCAEGCRNNIEHPRARPLKDFRTLQTHYRRKHGARPYACRRCGKRFAVRGDWRTHEKNCGRLWFCACGSDFKHKRSLKDHVRSFGGGHAPRVVESVAVEDEEEEEDDDDGDLQTFDDDNANGASEEPSDMAVV
>O.sativa_LOC_Os09g13680
MHPHLYQSHHHHQHVAPPTKHGGGGAGAGGEEDDQSMLLLSLWPPGHSSHHHQHHHHGAASSSACSSASISAAAHSGGGGGGHGAAAAAASSWFNPSHYHGGGGGGGGFLFQEQQEPNVSISLSIAPPCGVSGGNAAAMAAAGSFATSPLPQQPVASSAVATAAGGGQAPSQYWIPSAAEILVGSTQFSCAVCNKTFNRFNNMQMHMWGHGSQYRKGSESLRGAITVGGAAPPASLMRLPCYCCAEGCRNNVEHPRARPLKDFRTLQTHYRRKHGARPYACRRCGKRFAVRGDWRTHEKNCGKLWFCVCGSDFKHKRSLKDHVRSFGGGHAPHIVESSSTGAGGGGGCGGAGADDDDDEYYDDDDDTVSLSRATSAHDDADMIVV
>D.carota_DCAR_023681
MQPNTFAYMSSTSDSGCCLDVEDQEDEESNILLSLAPPGQQHSANYQTHHNYQNPNYSNFSNHQGEVTVALHIGPPTPGASSSNPNGVEAAAEAKYWIPTSAQILIGSTQFSCTVCNKTFNRYNNMQMHMWGHGSQYRKGPESLRGTKPASSILRLPCYCCAEGCKNNIEHPRSKPLKDFRTLQTHYKRKHGAKPFGCRKCGKPFAVRGDWRTHEKNCGKLWFCTCGSDFKHKRSLKDHVRAFGNGHAPLCEDYDLFDVLEEADPHDEEDHKSVVHRDYPM
>A.thaliana_AT1G13290
MYNNNQYSFSGDEDSVVLSLGPPGQQYPSHNKPTSTKPSSDHEFNHPLTNPNGVTVALHIGPPSSDKETLSGGNNQEGLTARQGQYWIPSLSQILVGPTQFSCSVCNKTFNRFNNMQMHMWGHGSQYRKGPESLRGTKSSSSILRLPCYCCAEGCKNNIDHPRSKPLKDFRTLQTHYKRKHGAKPFRCRKKCEKTFAVRGDWRTHEKNCGKLWFCVCGSDFKHKRSLKDHVRAFGDGHAAHTVSDRVVGIGDADEDDEEEEEEEEDDVEEEDAHEENVRGEKNYGIRYDHFRRYGQISDDNY
>E.salsugineum_Thhalv10009489m
MYNSNLYCISGDEDSVVLSLGLPGQQYPNHHKPTNTKPASSNHPIDHHEFDNLPLTNPNDVTVALHIGPPVSDKETTTGGSNQEGLTARQGQYWIPSLSQILVGPTQFSCSVCNKTFNRFNNMQMHMWGHGSQYRKGPESLRGTKSSSSILRLPCYCCAEGCKNNIDHPRSKPLKDFRTLQTHYKRKHGAKPFRCRKKCEKMFAVRGDWRTHEKNCGKLWFCVCGSDFKHKRSLKDHVRAFGDGHAAHTVGDRVLAIGDGDEDDDDDDDDDDDMEEEEAEDERDDDGEEEDGNGENGRGDKNYGIRYDHFRRYGHF
>S.polyrhiza_Spipo19G0026200
LLPPTYPSLSLSSAAEEDDGDDDHHFLLTLGPPGAPSCPQGSASKSHQPPLQLERDNEHPIDDAAITLRIGPPNKSGATGVSSCGGCSDDTQGQYWIPSPAQILVGPTQFSCPVCSKTFNRYNNMQMHMWGHGSQYRKGPESLRTTTRQVLPSMMRLPCYCCAPGCRNNIEHPRARPLKDFRTLQTHYKRKHGSRPFACRRCSKTFAVRGDWRTHEKNCGRLWFCICGSDFKHKRSLKDHVRSFGSDHAPHHITSSHSSGSGGGGDGRLYEDDGD
>P.patens_Pp3c9_22230V3
MSSRYNPQNSVAVAHPNIPTTFCEWLKPSQPGQPLSHYPVAIPYEGVYPGFATGSSSESYFPVQPRSPAPVHRLQYPPADQYGYSCNSHQQSHDQFYNQQTRDEHEWRQRWHLQNNSMSSEPLPFLSLSPPTGRDDLSDSVMRTAILLPEASHASEESDENVTVALHIGPPSSDAMSMSRSTESPSVYDSLSLAERERLQRGRGRLLEGEYWIPTPAQILVGPTQFSCPVCNKTFNRYNNMQMHMWGHGSQYRKGPESLRGTQPTAMLRLPCYCCAPGCRNNIDHPRSKPLKDFRTLQTHYKRKHGIKPFMCRKCSKAFAVRGDWRTHEKNCGKLWFCTCGSDFKHKRSLKDHIRAFGNGHAAHGMDSCEDEEDAVSEEDIDEEVSGGSQ
>P.patens_Pp3c15_17790V3
MSSRYNPQSSVAVAHPILTFCEWLKPSQPGQSLPHYPVAIPCESLYPGSASGSSCESYFPAQPRSSNPIHRYPPVEQYGYSCNFQRQLQAQFYNQQARDEHEWRQQRHLQKDVSSEPLPFLSLSPPTGNDDLSDPALRTAILLPEASHASEESDENVTVALHIGPPSSDAMSMSRSTESPSVYDSLSLVERERLQRGQSRLHEGQYWIPTPAQILVGPTQFSCPVCNKTFNRYNNMQMHMWGHGSQYRKGPESLRGTQPTAMLRLACYCCSPGCRNNIDHPRSKPLKDFRTLQTHYKRKHGIKPFMCRKCSKAFAVRGDWRTHEKNCGKLWFCTCGSDFKHKRSLKDHIRAFGNGHAAHGIDSCEDDEDPVSEEDGDEEVSGGSH
>M.guttatus_MgTOL.L0900
MHSRISLPYCIASTSDDEEDDDGDWSTLLSLGPPGQQLHHHRSFKQRRQSQSQSQRNPNSSGGGGGGGGQNGVTVALHIGPPPSSTDSASSSAAAAAVAKENPSSGGGVGVGQLGQYWIPTPSQILVGPTQFSCSVCTKTFNRYNNMQMHMWGHGSEYRKGPESLRGTKPSSSILRLPCYCCAEGCKNNIEHPRSKPLKDFRTLQTHYKRKHGAKPFECRKCSKPFAVRGDWRTHEKNCGKLWFCICGSDFKHKRSLKDHVRAFGQGHAPHTENLYTSSYGGAQYGRRGGVRVAGELDDDEDEEDDDEEEG
>M.polymorpha_Mapoly0096s0050
MSSRYHAQSSTVAVPRALSSITAHPLPFCEWLKPHLAPPVTQLPVAIPFTTEDNAGTSFSVSGPSSGADSPASGASHYNMFGGAHHQFFQTATTHYNHQRRCPSPGPSRTAQPLPFLSLSPPTNNNNNNTSGGSSSNNHHHQHHNSHNSHGSSGAAAASTTTASKYQQSQNQNHNHNHNHNQEEVPLRTAILLPSASSSGPVDDEPDENVTVALHIGPPTSSDCSLMSSLRSSVVEGMMGNLNYESPMGGLDKDRFNRARGRLPDGQYWIPTPAQILVGPTQFSCPVCSKTFNRYNNMQMHMWGHGSQYRKGPESLRGTQPTAMLRLPCYCCAQGCRNNIDHPRAKPLKDFRTLQTHYKRKHGQKPFMCRKCNKAFAVRGDWRTHEKNCGKLWYCICGSDFKHKRSLKDHIRAFGNGHAPHGVDSCEDEEENASEDDADEDMSAGSQ
>O_europaea_Oeu042037.1
MRSHSSSPYIISSSESFCDEEDDDSTLLSLGPPGQKYHNIYHDYNQTQSFQNRNEIGVTVALHIGPPNSNSGTTSSGNPTEMGRHAEGQYWIPTPAQILVGPTQFSCSVCQKTFNRYNNMQMHMWGHGSEYRKGPESLRGTKAASSILRLPCYCCAEGCKNNIEHPSSKPLKDFRTLQTHYKRKHGSKPFGCRKCKKPFAVRGDWRTHEKNCGKLWFCICGSDFKHKRSLKDHVRSFGDGHAPHSDNLYSYVHEGEEEEDEEGNDEEYRNGGYVPAGLN*
>B_oleraceacapitata_Bol036616
MFNNNQYCISGDEDSVVLRLGPPGQQYPNNHKSTSTKPSSNHEIDHNLPLTNPNDVTVALHIGPPVSEKETSGNHEGLTARQGQYWIPSLSQILVGPTQFSCSVCNKTFNRFNNMQMHMWGHGSQYRKGPESLRGTKSSSSILRLPCYCCAEGCKNNIGHPRAKPLKDFRTLQTHYKRKHGAKPFRCRKKCEKTFAVRGDWRTHEKNCGKVWFCVCGSDFKHKRSLKDHVRAFGDGHAAHTVGDRVVSIGEGDEDDDDDDDFMEEEDERDDDEEEDGNGESGRGEKNYGIRYEHFGRYGQISNDN*
>H.vulgare_BAK04496.1 
MHSYRAMHPHPHPYHTAPAPPTKMASGGHGGATEDDDQSMLLLSLWPPGHHHDAAASSSACSSHSVATAA
HSTASSPWFNPSHVYNGCGVGGGGGSGSGGFLFHEQGRNVSVSLSIAPPSPCGANLAPSGGSFAAPLAPP
SAASAGGNQVPSQYWIPSAAEILVGSTQFSCAVCNKTFNRFNNMQMHMWGHGSQYRKGSESLRGAVTVGT
AAPPPSLLRLPCYCCAEGCRNNIDHPRARPLKDFRTLQTHYRRKHGARPYACRRCGKRFAVRGDWRTHEK
NCGKLWFCVCGSDFKHKRSLKDHVRSFGGGHAPHIVESVAVDEDEDEDDEHDDGDQLHLYDENGNAGDGS
DMVLL
```
