## Supplementary material for "THE WIP6 TRANSCRIPTION FACTOR *TOO MANY LATERALS* SPECIFIES VEIN TYPE IN C_4_ AND C_3_ GRASS LEAVES": File S5

```
>Z.mays_Zm00001d020037
M-HS-YRA--------------------------------------MHPYTHHS---YQH
HTAAV--------------------APTKHGHGH------------------------GH
GHGHGDEEDDQSMLLLSLWPPGHH--------------HG-----NAAASSACSSPPIC-
----ASATTTSMAAA--ASSPASYPWLT--H-------------QSLYNNAGCG-GGSSS
SSHSSFLFQ-EH--QQEPGVSISLSIAPPC---SNNAASSCGGGGFAAP-------PAAP
ST--VTTTVTP-GGGQVPRQYWIPSAAEILVGSTQFSCAVCNKTFNRFNNMQMHMWGHGS
QYRKGSES-LRGA-ITVGT---APPASLMRLPCYCCAEGCRNNIEHPRARPLKDFRTLQT
HYRRKHGARPYACR-RCGKRFAVRGDWRTHEKNCGKLWFCVCGSDFKHKRSLKDHVRSFG
GGHAPHLVESVA---------------VEDEEEED--DDHDDDD-LQTFDDN----GGAG
ADPS---------------DMVVI
>S.bicolor_Sobic.002G164700
M-HS-YRA--------------------------------------MHPYTHP----YQH
HTAAV--------------------APTKH------------------------------
GHGHGEEEDDQSMLLLSLWPPGQH--------------HG-----IAAASSACSSPPIC-
----ATTTTTTSMAA--A---ASYPWLTT-H-------------QSHYN-GGCG-GGSSS
SSHSSFLFH-EHQ-QQEPDVSISLSIAPPC---SNTAASCGAAAGGFAA-------PAAP
ST--V-TTVTP-GGSQVPSQYWIPSAAEILVGSTQFSCAVCNKTFNRFNNMQMHMWGHGS
QYRKGSES-LRGA-ITVGT---APPASLMRLPCYCCAEGCRNNIEHPRARPLKDFRTLQT
HYRRKHGARPYACR-RCGKRFAVRGDWRTHEKNCGKLWFCVCGSDFKHKRSLKDHVRSFG
GGHAPHIVESVA---------------VEDDEEDD--DDHDDAD-LHAFDDNVGNGGGAG
GEPS---------------DMVVV
>S.viridis_Sevir.2G175500
MQHS-YRA--------------------------------------MHPYTHP----YQH
HAASA--------------------VPPSNKQ----------------------------
---HGDDDDDQSMLLLSLWPPGHH--------------HH-------SSYSACSSPSIV-
----STTTSMSMAAA--TAA-ASNPWLSSHH-------------QSHYN----G-GGGSS
SSHSSFLFH-E---QAEPDVSISLSIAPPC-----------GSAGFATA-------PAAP
ST--VTTTVAPGGGQQVPSQYWIPSAAEILVGSTQFSCAVCNKTFNRFNNMQMHMWGHGS
QYRKGSES-LRGA-ITVGT---APPASLMRLPCYCCAEGCRNNIEHPRARPLKDFRTLQT
HYRRKHGARPYACR-RCGKRFAVRGDWRTHEKNCGRLWFCVCGSDFKHKRSLKDHVRSFG
GGHAPHIVESVA----------GVG-GADDDEEDD--DEHDDAD-LQMVDDNGG------
---S---------------DMVVV
>S.italica_Seita.2G170700
MQHS-YRA--------------------------------------MHPYTHP----YQH
HAASA--------------------VPPSNKQ----------------------------
---HGDDDDDQSMLLLSLWPPGHH--------------HH-------SSYSACSSPSIV-
----STTTSMSMAAA--TAA-ASNPWLSSHH-------------QSHYN----G-GGGSS
SSHSSFLFH-E---QAEPDVSISLSIAPPC-----------GSAGFATA-------PAAP
ST--VTTTVAPGGGQQVPSQYWIPSAAEILVGSTQFSCAVCNKTFNRFNNMQMHMWGHGS
QYRKGSES-LRGA-ITVGT---APPASLMRLPCYCCAEGCRNNIEHPRARPLKDFRTLQT
HYRRKHGARPYACR-RCGKRFAVRGDWRTHEKNCGRLWFCVCGSDFKHKRSLKDHVRSFG
GGHAPHIVESVA----------GVG-GADDDEEDD--DEHDDAD-LQMVDDNGG------
---S---------------DMVVV
>H.vulgare_BAK04496.1 
M-HS-YRA--------------------------------------MHPHPHP----YH-
--TAP--------------------APPTKMASG--------------------------
GHGGATEDDDQSMLLLSLWPPGHH--------------HD-----AAASSSACSSHSVA-
----TAAHST-----------ASSPWFNPSH---------------VYN--GCGVGGGGG
SGSGGFLFH-----EQGRNVSVSLSIAPPS---PCGANLAPSGGSFAA--------PLAP
PS------AASAGGNQVPSQYWIPSAAEILVGSTQFSCAVCNKTFNRFNNMQMHMWGHGS
QYRKGSES-LRGA-VTVGT--AAPPPSLLRLPCYCCAEGCRNNIDHPRARPLKDFRTLQT
HYRRKHGARPYACR-RCGKRFAVRGDWRTHEKNCGKLWFCVCGSDFKHKRSLKDHVRSFG
GGHAPHIVESVA---------------VDEDEDED--DEHDDGDQLHLYDEN-----GNA
GDGS---------------DMVLL
>Z.mays_Zm00001d005566
M-HSYYRA--------------------------------------MHPYAHP----YQH
HAAAV--------------------APTTKHYGH--------------------------
CHDAEEEDDHQSMLLLSLWPPGHH--------------HHS---VAAAASSACSSPPTIC
ATTSSTSTSTTSMAA--SSA-SSYPFCLT-H-------------QSHYN--GGG-SAGSS
SHSSCFLFHHEHQQQEEPDVSISLSIAPPR---SNNDAASCGGRGFA-----------AP
ST--VTTPEVP------TSQYWIPSASEILVGSTQFSCAVCNKTFNRFNNMQMHMWGHGS
QYRKGSESLLRGAIITVGTAAASSSSSLTRLPCYCCAEGCRNNIEHPRARPLKDFRTLQT
HYRRKHGARPYACR-RCGKRFAVRGDWRTHEKNCGRLWFCACGSDFKHKRSLKDHVRSFG
GGHAPRVVESVA---------------V-EDEEEE--EDDDDGD-LQTFDDDNA--NGAS
EEPS---------------DMAVV
>O.sativa_LOC_Os09g13680
M----------------------------------------------HPHLYQ----SHH
HHQHV--------------------APPTKHGGG--------------------------
GAGAGGEEDDQSMLLLSLWPPGHSS------------HHHQHHHHGAASSSACSSASIS-
----AAAHSGGGGGGHGAAAAAASSWFN----------------PSHYH--GGG-GGG--
---GGFLFQ-E---QQEPNVSISLSIAPPCGVSGGNAAAMAAAGSFATSPL-----PQQP
VA--SSAVATAAGGGQAPSQYWIPSAAEILVGSTQFSCAVCNKTFNRFNNMQMHMWGHGS
QYRKGSES-LRGA-ITVGG--AAPPASLMRLPCYCCAEGCRNNVEHPRARPLKDFRTLQT
HYRRKHGARPYACR-RCGKRFAVRGDWRTHEKNCGKLWFCVCGSDFKHKRSLKDHVRSFG
GGHAPHIVESSSTGAGGG---GGCG-GAGADDDDD--EYYDDDDDTVSLSRA-----TSA
HDDA---------------DMIVV
>D.carota_DCAR_023681
M----------------------------------------------QPNTFA----YMS
STSDSGC-----------------------------------------------------
CLDVEDQEDEESNILLSLAPPGQQ--------------HSA----NYQTHHNYQ------
--------------------------------------------NPNYS------NFS--
--------------NHQGEVTVALHIGPPT---PGASSS-------------------NP
NG----------VEAAAEAKYWIPTSAQILIGSTQFSCTVCNKTFNRYNNMQMHMWGHGS
QYRKGPES-LRGT---------KPASSILRLPCYCCAEGCKNNIEHPRSKPLKDFRTLQT
HYKRKHGAKPFGCR-KCGKPFAVRGDWRTHEKNCGKLWFCTCGSDFKHKRSLKDHVRAFG
NGHAPLCEDY----------------DLFDVLEEA--DPHDEED-HKSVVHRDYP-----
-----------------------M
>M.guttatus_MgTOL.L0900
M---------------------------------------------HSRISLP----YCI
ASTSD-------------------------------------------------------
---DEEDDDGDWSTLLSLGPPGQQL------------HHHR----SFKQRRQSQ------
---------------------SQSQR------------------NPNSS--GGG-GGG--
--------------GGQNGVTVALHIGPPP---SSTDSASSSAAAAAVA-------KENP
SS-------GGGVGVGQLGQYWIPTPSQILVGPTQFSCSVCTKTFNRYNNMQMHMWGHGS
EYRKGPES-LRGT---------KPSSSILRLPCYCCAEGCKNNIEHPRSKPLKDFRTLQT
HYKRKHGAKPFECR-KCSKPFAVRGDWRTHEKNCGKLWFCICGSDFKHKRSLKDHVRAFG
QGHAPHTENLYTSSYGGAQYGRRGGVRVAGELDDD--EDEEDDD--EEEG----------
------------------------
>O_europaea_Oeu042037.1
M---------------------------------------------RSHSSSP----YII
SSSESFC-----------------------------------------------------
------DEEDDDSTLLSLGPPGQK--------------YHN----IYHDYNQTQS-----
------------------------------------------------------------
-------FQ-N---RNEIGVTVALHIGPPN---SNSGTTSSG----------------NP
TE----------MGRHAEGQYWIPTPAQILVGPTQFSCSVCQKTFNRYNNMQMHMWGHGS
EYRKGPES-LRGT---------KAASSILRLPCYCCAEGCKNNIEHPSSKPLKDFRTLQT
HYKRKHGSKPFGCR-KCKKPFAVRGDWRTHEKNCGKLWFCICGSDFKHKRSLKDHVRSFG
DGHAPHSDNLYSYVHEG---------------EEE--EDEEGND--EEYRNGGY--VPAG
LN----------------------
>A.thaliana_AT1G13290
M-----------------------------------------------------------
YNNNQYSF----------------------------------------------------
-------SGDEDSVVLSLGPPGQQ--------------YPS----HNKPTSTKP------
--------------------SSDHE---FNH---------------PLT-----------
---------------NPNGVTVALHIGPPS---SDKETLSGG----------------NN
QE----------GLTARQGQYWIPSLSQILVGPTQFSCSVCNKTFNRFNNMQMHMWGHGS
QYRKGPES-LRGT---------KSSSSILRLPCYCCAEGCKNNIDHPRSKPLKDFRTLQT
HYKRKHGAKPFRCRKKCEKTFAVRGDWRTHEKNCGKLWFCVCGSDFKHKRSLKDHVRAFG
DGHAAHTVSDRVVGIGDADE---DD-------EEE--EEEEEDD-VEEEDAHEE--NVRG
EKNYGIRYDHFRRYGQISDDNY--
>E.salsugineum_Thhalv10009489m
M-----------------------------------------------------------
YNSNLYCI----------------------------------------------------
-------SGDEDSVVLSLGLPGQQ--------------YPN----HHKPTNTKPA-----
--------------------SSNHP---IDHHEFD---------NLPLT-----------
---------------NPNDVTVALHIGPPV---SDKETTTGG----------------SN
QE----------GLTARQGQYWIPSLSQILVGPTQFSCSVCNKTFNRFNNMQMHMWGHGS
QYRKGPES-LRGT---------KSSSSILRLPCYCCAEGCKNNIDHPRSKPLKDFRTLQT
HYKRKHGAKPFRCRKKCEKMFAVRGDWRTHEKNCGKLWFCVCGSDFKHKRSLKDHVRAFG
DGHAAHTVGDRVLAIGDGDEDDDDDDDDDDDMEEEEAEDERDDD-GEEEDGNGE--NGRG
DKNYGIRYDHFRRYGHF-------
>B_oleraceacapitata_Bol036616
M-----------------------------------------------------------
FNNNQYCI----------------------------------------------------
-------SGDEDSVVLRLGPPGQQ--------------YPN----NHKSTSTKP------
--------------------SSNHE---IDH-------------NLPLT-----------
---------------NPNDVTVALHIGPPV---SEKETS-------------------GN
HE----------GLTARQGQYWIPSLSQILVGPTQFSCSVCNKTFNRFNNMQMHMWGHGS
QYRKGPES-LRGT---------KSSSSILRLPCYCCAEGCKNNIGHPRAKPLKDFRTLQT
HYKRKHGAKPFRCRKKCEKTFAVRGDWRTHEKNCGKVWFCVCGSDFKHKRSLKDHVRAFG
DGHAAHTVGDRVVSIGEGDE---DDDDDDDFMEE---EDERDDD--EEEDGNGE--SGRG
EKNYGIRYEHFGRYGQISNDN---
>S.polyrhiza_Spipo19G0026200
L----------------------------------------------LPPTYP----SLS
LSSAA-------------------------------------------------------
---EEDDGDDDHHFLLTLGPPGAPS-------------CPQ----GSASKSHQP------
--------------------PLQLERD-NEH-----------------------------
---------------PIDDAAITLRIGPPN---KSGATGVSSCG----------------
-----------GCSDDTQGQYWIPSPAQILVGPTQFSCPVCSKTFNRYNNMQMHMWGHGS
QYRKGPES-LRTT-------TRQVLPSMMRLPCYCCAPGCRNNIEHPRARPLKDFRTLQT
HYKRKHGSRPFACR-RCSKTFAVRGDWRTHEKNCGRLWFCICGSDFKHKRSLKDHVRSFG
SDHAPHHITSSHSSGSGG---GGDG----------R-LYEDDGD----------------
------------------------
>P.patens_Pp3c9_22230V3
M-SSRYNPQNS-VAV--------AHPNIPTTFCEWLKPSQPGQPLSHYPVAIPYEGVYPG
FATGSSSESYFPVQPRSPAPVHRLQYPPADQYGYSCNSHQQSHDQFYNQQTRDEHEWRQR
WHLQNNSMSSEPLPFLSLSPPTGRD-------------DLS----DSVMRTAILLPE---
---------------------ASHA---SEE-----------------------------
---------------SDENVTVALHIGPPS---SDAMSMSRSTESPSVY---------DS
LSLAERERLQRGRGRLLEGEYWIPTPAQILVGPTQFSCPVCNKTFNRYNNMQMHMWGHGS
QYRKGPES-LRGT----------QPTAMLRLPCYCCAPGCRNNIDHPRSKPLKDFRTLQT
HYKRKHGIKPFMCR-KCSKAFAVRGDWRTHEKNCGKLWFCTCGSDFKHKRSLKDHIRAFG
NGHAAHGMDSCE------------------DEEDA--VSEEDID--EEVSGGSQ------
------------------------
>P.patens_Pp3c15_17790V3
M-SSRYNPQSS-VAV--------AHPIL--TFCEWLKPSQPGQSLPHYPVAIPCESLYPG
SASGSSCESYFPAQPRSSNPIHR--YPPVEQYGYSCNFQRQLQAQFYNQQARDEHEWRQQ
RHLQKD-VSSEPLPFLSLSPPTGND-------------DLS----DPALRTAILLPE---
---------------------ASHA---SEE-----------------------------
---------------SDENVTVALHIGPPS---SDAMSMSRSTESPSVY---------DS
LSLVERERLQRGQSRLHEGQYWIPTPAQILVGPTQFSCPVCNKTFNRYNNMQMHMWGHGS
QYRKGPES-LRGT----------QPTAMLRLACYCCSPGCRNNIDHPRSKPLKDFRTLQT
HYKRKHGIKPFMCR-KCSKAFAVRGDWRTHEKNCGKLWFCTCGSDFKHKRSLKDHIRAFG
NGHAAHGIDSCE------------------DDEDP--VSEEDGD--EEVSGGSH------
------------------------
>M.polymorpha_Mapoly0096s0050
M-SSRYHAQSSTVAVPRALSSITAHP---LPFCEWLKP-HLAPPVTQLPVAIP----FTT
EDNAGTSFSV-------SGPSSGADSPASGASHY--NMFGGAHHQFF-QTATTHYNHQRR
CPSPGPSRTAQPLPFLSLSPPTNNNNNNTSGGSSSNNHHHQ----HHNSHNSHGSSGAA-
----AASTTTASKYQ--QS-QNQNHNHNHNHNQEEVPLRTAILLPSASS--SGP------
-------VD-D---EPDENVTVALHIGPPT---SSDCSLMSSLRSSVVEGMMGNLNYESP
MGGLDKDRFNRARGRLPDGQYWIPTPAQILVGPTQFSCPVCSKTFNRYNNMQMHMWGHGS
QYRKGPES-LRGT----------QPTAMLRLPCYCCAQGCRNNIDHPRAKPLKDFRTLQT
HYKRKHGQKPFMCR-KCNKAFAVRGDWRTHEKNCGKLWYCICGSDFKHKRSLKDHIRAFG
NGHAPHGVDSCE------------------DEEEN--ASEDDAD--EDMSAGSQ------
------------------------
```
