## Supplementary material for "THE WIP6 TRANSCRIPTION FACTOR *TOO MANY LATERALS* SPECIFIES VEIN TYPE IN C_4_ AND C_3_ GRASS LEAVES": File S6

```
(Z.mays_Zm00001d020037:0.0604744003,S.bicolor_Sobic.002G164700:0.0570671617,(((S.viridis_Sevir.2G175500:0.0000027321,S.italica_Seita.2G170700:0.0000027321)97:0.0928105900,(H.vulgare_BAK04496.1:0.2013399902,O.sativa_LOC_Os09g13680:0.3237819376)98:0.1509746117)68:0.0319071749,(Z.mays_Zm00001d005566:0.1609225428,((((D.carota_DCAR_023681:0.6141708142,(M.guttatus_MgTOL.L0900:0.3425203455,O_europaea_Oeu042037.1:0.3406871639)89:0.1532242592)78:0.1036943588,(A.thaliana_AT1G13290:0.0825421056,(E.salsugineum_Thhalv10009489m:0.0549098951,B_oleraceacapitata_Bol036616:0.0746370589)82:0.0293767776)100:0.6897508242)89:0.2060884174,((P.patens_Pp3c9_22230V3:0.0565075453,P.patens_Pp3c15_17790V3:0.0949922630)100:0.5575635057,M.polymorpha_Mapoly0096s0050:0.3310138289)100:0.6800551441)83:0.1965470186,S.polyrhiza_Spipo19G0026200:0.8342980453)100:0.7667768358)71:0.0647990076)82:0.0388607099);
```
