## Supplementary material for "THE WIP6 TRANSCRIPTION FACTOR *TOO MANY LATERALS* SPECIFIES VEIN TYPE IN C_4_ AND C_3_ GRASS LEAVES": File S7

```
>A_comosus_Aco006704.1
MQLHNNIGGGEEEEEEEQSILCLSLWPPGQQNPPSSFSSSRANSRTSAFAFGSGSASTSAFSSLRLSCNRLDEESNVTIALSIAPPNATSVSASLSTAATNPTPSQYWIPSAAEILVGATQFSCVVCHKTFNRFNNLQMHMWGHGSQYRKGSESLRGVTKPPSSPSAAAAAIPASMMRLPCYCCAEGCRNNIEHPRSRPLKDFRTLQTHYRRKHGARPFACRRCGKRFAVRGDWRTHEKNCGRLWFCICGSDFKHKRSLKDHVRSFGGGHAPHIAESLNVADNGEEGEEDEEDIEDPEEADHHDHIGDDDHAHA*
>A_lyrata_AL1G25000.t1
MYNNNQYSFSGDEDSVVLRLGPPGQPYPSHIKPTSTKPSSDHEFNHPLTNPNGVTVALHIGPPSSDKETLTGGNNQEGLTARQGQYWIPSLSQILVGPTQFSCSVCNKTFNRFNNMQMHMWGHGSQYRKGPESLRGTKSSSSILRLPCYCCAEGCKNNIDHPRSKPLKDFRTLQTHYKRKHGAKPFRCRKKCEKTFAVRGDWRTHEKNCGKLWFCVCGSDFKHKRSLKDHVKAFGDGHAAHTVGDRVVAIGDADEDDEEEEEEEEDDDDEEEDAHEENVRGEKNYGIRYDHFRRYGQISDDNY*
>A_officinalis_evm.model.AsparagusV1_01.3276
MFPLYQLLTQSSIMLSPSHHEEDEDHSVLLLTLWPPGQQNPNPSSTPPPSSSSSSYAAKQSVDRHDDGNDDENNVTVSLSIGPPDDGGANLGTDARTNNDPAAPSHYWIPSAAEILVGATQFSCAVCSKTFNRFNNMQMHMWGHGSQYRKGTESLRLSTNLKPTSPSTLRLPCYCIAEGCKNNINHPRSRPLKDFRTLQTHYKRKHCARPFACRRCGKSFAVRGDWRTHEKNCGRLWFCICGSDFKHKRSLKDHVRSFGGGHAPHIVESVAAMEVEDGHEEDGDEDVDDMVIY*
>A_trichopoda_evm_27.model.AmTr_v1.0_scaffold00093.55
MLHHHHLGPSPPLITRTAPSGACSRNWVGRFSEPTSCLGNVRQAEDQMEEEELLEEDAVFLSLAPPGQQRVSPNKHEQLHARALHSGNSDDGVTIALQIGATGGAVEGTVGVNGVRVLAEGQYWIPSPAQILVGPTQFACSVCNKSFNRYNNMQMHMWGHGSEYRKGPESLRGAKPSSLLRLPCYCCAEGCRNNIQHPRSRPLKDFRTLQTHYKRKHGAKPFACRKCGKLFAVRGDWRTHEKNCGKLWFCICGSDFKHKRSLKDHIRAFGPSHAPHSIDHLPAIVHHEVYEYDDQKGPSIVHQEEEDDDDEKEDYGNVHVCYDEDDYSCSGTSSC*
>B_distachyon_Bradi4g27770.1.p
MHSYRAMHPYHPAPAAAASSKQQAEEDDQSMLLLSLWPPGHHDASSSSHSAASSCSPSWFISSHYNNGGGGAGGGAGGFMFHDQQQPVVVDHPNVSVSLSIAPPCAGAPNNLQAAGGSMSFAAPPSSPSLQQQQPSQYWIPSAAEILVGSTQFSCAVCNKSFNRFNNMQMHMWGHGSQYRKGSDSLRGAVTTTTTTTTAALTPPPSLMRLPCYCCAEGCRNNIDHPRARPLKDFRTLQTHYRRKHGARPYACRRCGKRFAVRGDWRTHEKNCGKLWFCVCGSDFKHKRSLKDHVRSFGGGHAPHIVESSSVGAVDDDEDYDDDDGDLLQHDDNANAGEGSDMILA*
>B_oleraceacapitata_Bol036616
MFNNNQYCISGDEDSVVLRLGPPGQQYPNNHKSTSTKPSSNHEIDHNLPLTNPNDVTVALHIGPPVSEKETSGNHEGLTARQGQYWIPSLSQILVGPTQFSCSVCNKTFNRFNNMQMHMWGHGSQYRKGPESLRGTKSSSSILRLPCYCCAEGCKNNIGHPRAKPLKDFRTLQTHYKRKHGAKPFRCRKKCEKTFAVRGDWRTHEKNCGKVWFCVCGSDFKHKRSLKDHVRAFGDGHAAHTVGDRVVSIGEGDEDDDDDDDFMEEEDERDDDEEEDGNGESGRGEKNYGIRYEHFGRYGQISNDN*
>B_stricta_Bostr.13671s0117.1.p
MYDNNQYCISGDEDSVVLSLGPPGQSYTSHNKPTTKPSSNNEFNLPSTNPNGVTVALHIGPPNSDKETLTGGNNQEGLMARQGQYWIPSLSQILVGPTQFSCSVCNKTFNRFNNMQMHMWGHGSQYRKGPESLRGTKSSSSILRLPCYCCAEGCKNNIDHPRSKPLKDFRTLQTHYKRKHGAKPFRCRKKCEKTFAVRGDWRTHEKNCGKLWFCVCGSDFKHKRSLKDHVRAFGDGHAAHTLGDRVVSIGDAEEDDEEEEEEEEDDEEEEDAHEENVRGEKNYGIRYEHFRRYGQISDDNY*
>C_clementina_Ciclev10033535m
MQTPAPFAYISSSEGACFEAADEQHQDEDSIVLSLGPPGQRVSKHSTSNQLLAHNNNHQNPTSHHSGVTVALHIGPPTAEAAGSTSNPTPNDIVNKLVEGQYWIPSPEQILVGPTQFSCPVCNKTFNRYNNMQMHMWGHGSQYRKGPESLRGTKAVSSMLRLPCYCCAEGCKNNIGHPRSRPLKDFRTLQTHYKRKHGAKPFGCRKCGKPFAVRGDWRTHEKNCGKLWFCICGSDFKHKRSLKDHVRSFGDGHAPHTVEFGREVEEDEDEDNDFDEEEDEVDGGDINGSVLSFKYY*
>C_grandiflora_Cagra.3501s0170.1.p
MYNNNQYCISGDEDSVVLSLGPPGHQYSTSHNKAASTKPSSNHEFNLPSTNPSGVTVALHIGPPNSDKETLAGGNNQEAGLTARQGQYWIPSLSQILVGPTQFSCSVCNKTFNRFNNMQMHMWGHGSQYRKGPESLRGTKSSSSILRLPCYCCAEGCKNNIDHPRSKPLKDFRTLQTHYKRKHGAKPFRCRKKCEKTFAVRGDWRTHEKNCGKLWFCVCGSDFKHKRSLKDHVRAFGDGHAAHTIGDRVVSIGDAEEDDEEEEEEEEDDDEEEEDAHEENVRGEKNYGISYEHFRRYGQISGDNY*
>C_papaya_evm.model.supercontig_1.215
MQTPFAFTYISSSKSTSYLEADDVEDEDSIILSLRPPGQQHVSKQYTNIHRLSQKRSHLSYHHNHQDPTNEINGVTVALHIGAPSAEGSSSRNLNENGSGLVEGQYWIPSPAQILVGPTQFSCSVCNKTFNRYNNMQMHMWGHGSQYRKGPESLRGSKPSSSMLRLPCYCCAEGCKNNIEHPRSRPLKDFRTLQTHYKRKHGAKPFSCRKCGKPFAVRGDWRTHEKNCGKLWFCICGSDFKHKRSLKDHVRAFGDGHAPHTVGFYEVEVEEDEHDDDDDDYLDDI*
>C_rubella_Carubv10012013m
MYNNNQYCISGDEDSVVLSLGPPGHQYSTSHNKAASTKPSSNHEFNLPSTNPSGVTVALHIGPPNSDKETLAGGNNQEAGLTARQGQYWIPSLSQILVGPTQFSCSVCNKTFNRFNNMQMHMWGHGSQYRKGPESLRGTKSSSSILRLPCYCCAEGCKNNIDHPRSKPLKDFRTLQTHYKRKHGAKPFRCRKKCEKTFAVRGDWRTHEKNCGKLWFCVCGSDFKHKRSLKDHVRAFGDGHAAHTIGDRVVSIGDAEEDDEEEEEEEEDDDEEEEEAHEENVRGEKNYGISYEHFRRYGQISGDNY*
>C_sativus_Cucsa.248320.1
MQQSWKLSCISSSESACLEGDEEGEESIFLSLSPPGQRTSFSSKQQQTIYPNSSLQNPNNDNNHENGAAVTVAMHIGPPPALLSSTPPAVRPLDYWIPTPAQILVGPTQFSCSVCTKTFNRYNNMQMHMWGHGSEYRKGPESLRGSKAASSMLRVPCYCCAEGCKNNIEHPRSRPLKDFRTLQTHYKRKHGAKPFSCRKCGKSFAVRGDWRTHEKNCGKLWFCICGSDFKHKRSLKDHVRAFGDGHAPHTVQLCEVEDDNDDDDWESDHHHHHQYLNGSPQTX
>D_carota_DCAR_023681
MQPNTFAYMSSTSDSGCCLDVEDQEDEESNILLSLAPPGQQHSANYQTHHNYQNPNYSNFSNHQGEVTVALHIGPPTPGASSSNPNGVEAAAEAKYWIPTSAQILIGSTQFSCTVCNKTFNRYNNMQMHMWGHGSQYRKGPESLRGTKPASSILRLPCYCCAEGCKNNIEHPRSKPLKDFRTLQTHYKRKHGAKPFGCRKCGKPFAVRGDWRTHEKNCGKLWFCTCGSDFKHKRSLKDHVRAFGNGHAPLCEDYDLFDVLEEADPHDEEDHKSVVHRDYPMF*
>E_grandis_Eucgr.B03047.1.p
MQTSSLITCISSSDSACLEDDSLEDEDFVLLSLGPPGQHHHHHISKHPSYHHHHSIPKLGQNEDKSLPSATTTTANDHRHQDQSVTVALHIGLPTSGVCTNPNLIDGKYWIPSPAQILVGPTQFSCPVCSKTFNRYNNMQMHMWGHGSQYRKGPDSLKGTKPASSMLRLPCYCCAQGCRNNIDHPRSRPLKDFRTLQTHYKRKHGAKPFACRKCSKPFAVRGDWRTHEKNCGKLWFCICGSDFKHKRSLKDHVRAFGDGHAPHTVEVCELEEEEEEEEEDDGAIEDHYRRIVQGSGYFY*
>E_salsugineum_Thhalv10009489m
MYNSNLYCISGDEDSVVLSLGLPGQQYPNHHKPTNTKPASSNHPIDHHEFDNLPLTNPNDVTVALHIGPPVSDKETTTGGSNQEGLTARQGQYWIPSLSQILVGPTQFSCSVCNKTFNRFNNMQMHMWGHGSQYRKGPESLRGTKSSSSILRLPCYCCAEGCKNNIDHPRSKPLKDFRTLQTHYKRKHGAKPFRCRKKCEKMFAVRGDWRTHEKNCGKLWFCVCGSDFKHKRSLKDHVRAFGDGHAAHTVGDRVLAIGDGDEDDDDDDDDDDDMEEEEAEDERDDDGEEEDGNGENGRGDKNYGIRYDHFRRYGHF*
>F_vesca_mrna03867.1-v1.0-hybrid
MHHHEDEDDSVFLTLGPPGQPVHNHVLYHQQSSSSSSSTQPHHQNPNYNFNHEDGVTVALHIGQPLTTSAPSSNINNNVHIGAPMEAGQYWIPSAAQILVGPTQFSCPVCGKTFNRFNNMQMHMWGHGSQYRKGPESLRGTKPSSSILRLPCYCCAEGCRNNIAHPRSRPLKDFRTLQTHYKRKHGTKPFCCRKCGKPFAVRGDWRTHEKNCGKLWFCICGSDFKHKRSLKDHVRSFGDGHAQYAVELCAEAEEDEEEDLEDEDDNDESRDTNGGGQHHGVGTSVYFNY*
>G_max_Glyma.10G204300.1.p
MQKTYSFSFISSSGSDSACYLEADEVDNEDSISLSLAPPSQHQFKSKVSNPKHSSTMPDHHQQNPDLISGVTVALHIGLPTTKPSSPTPIHCRYWIPTPQQILIGPTQFSCTVCNKTFNRFNNMQMHMWGHGSQYRKGAESLRGSKAGSSMLRLPCYCCEEGCKNNINYPRSKPLKDFRTLQTHYKRKHGGKPFECRKCHKPFAVRGDWRTHEKNCGKLWFCVCGSDFKHKRSLKDHVRAFGNGHAPHNLLSEERENEGGDDDDNEVVVFTFK*
>G_max_Glyma.02G099100.1.p
MQAHHPFSYISSCPGNSTSSAFLEPHHHHHEAVVDEASISLSLGPPGQQHQQPNNPNKAVTSSIPHHHYQQNPTTTTSSDDHHRQRGGVTVALHIGLPSTTPTTSPNSVTTTTTTTSKSPDLHLASAAPNIQGQYWIPSPAQILIGPTQFSCTVCNKMFNRFNNMQMHMWGHGSQYRKGPESLRGAKPASSMLRLPCYCCAEGCKNNIEHPRSRPLKDFRTLQTHYKRKHGAKPFGCRKCGKPFAVRGDWRTHEKNCGKLWFCICGSDFKHKRSLKDHVRAFGDGHAPHTVESCGRVGEDGLLLLGDDDDDELEVEEDDEEEDYNSNDLAFGFN*
>G_max_Glyma.01G086800.1.p
MQAHHPFSYISSCPGSSTSAFLEPHHHHHHEVVDEASISLSLGPPGQQQHKNHYQATTSSSSHHPSSILHHHYQQNPSTTTATTSDDHHHQRGGVTVALHIGLPSPTTTTSSTNSATTPTTTSKLPDLHLASAAPNIQGQYWIPSPAQILIGPTQFSCTVCNKMFNRFNNMQMHMWGHGSQYRKGPESLRGAKPASSMLRLPCYCCAEGCKNNIEHPRSRPLKDFRTLQTHYKRKHGAKPFGCRKCGKPFAVRGDWRTHEKNCGRLWFCICGSDFKHKRSLKDHVRAFGDGHAPHTVESCDRVGEDEDDEELEVEDEEEEDYHSNDLVFGFN*
>G_max_Glyma.20G186400.1.p
MQKTYSFSCISSCGSDSACLEADEVNNEDSISLSLGPPSQHKFKSRASNPKHSSTMRDHQQKPSSDDLSGVTVALHIGLPTPTAATKPSSPPIHGRYWIPTPQQILIGPTQFSCTVCNKTFNRFNNMQMHMWGHGSQYRKGSNSLRGSKAGSLMLRLPCYCCEEGCKNNINYPRSKPLKDFRTLKTHYKRKHGEKPFECRKCHKPFAVRGDWRTHEKNCGKLWFCVCGSDFKHKRSLKDHVRAFGNGHASHNLSEERGDEGGDDDSEVAVFTFK*
>G_raimondii_Gorai.013G080100.1
MQAPSFTYNDISPRESSCHEADDHVEGEDSIVLSLGPPGQAPRISKYPLTSHPSSSTSSKVPSCPNPTSTTETESGVTVALHIGPPTTVETSSSNSNDIGNSLVEGQYWIPSPAQILVGPTQFSCSVCNKTFNRYNNMQMHMWGHGSQYRKGPESLRGTKPASSMLRLPCYCCAEGCKNNIDHPRSRPLKDFRTLQTHYKRKHGAKPFECRKCGKPFAVRGDWRTHEKNCGKLWFCICGSDFKHKRSLKDHVRAFGDGHAPHTVEYCEVEVEDDDNDDVDDNDNDDDNDEGNHAPLFF*
>H_annuus_HanXRQChr17g0568071
MSTTSDEDSILLSLSPPGQAQHYYLHKHSDRDHDNRPKISSQCPFYKNPNKDLDLNLTLDTSISNCKDDVTMALHIGQPPTATFVGEEGTSSLATNPSMRVAPDHLQYWIPTPAQIMVGPTQFSCTVCNKTFNRYNNMQMHMWGHGSQYRKGPESLRGTKPTSTMMRLPCYCCEEGCKNNIDHPRSKPLKDFRTLQTHYKRKHGEKPFTCRKCGKPFAVRGDWRTHEKNCGKLWYCVCGSDFKHKRSLKDHIHAFGNGHVPHYTSEDLIDDDHEDDNLFDEDKTSFSGNGGHDGSALI*
>L_sativa_Lsat_1_v5_gn_4_19960.1
MATTSESNGCLDGDEVDEDSILLSLSPPGQTQHHDLSKYHNSHHHSNISSSSHYSFHRNPIKDLNLKLNLNNSTTDSCEDGVTVALHMGQPPTASSVGEGDSSSFSTNPNISISVDHLQYWIPTTAQIMVGPTQFSCTVCNKTFNRYNNMQMHMWGHGSQYRKGPESLRGTKPASSMLRLPCYCCAEGCKNNIDHPRSKPLKDFRTLQTHYKRKHGEKPFGCRKCGKPFAVRGDWRTHEKNCGKLWYCVCGSDFKHKRSLKDHVHAFGNGHAPHYINSEDLIEVDENEIVDEEDKRSSNADHDGSFLKFQ*
>L_usitatissimum_Lus10035044
MQAPPFMTYISSADHESSTLCCIEEEADLEQDRAREDSLLLLSLAPPGQQQQHITTITKQPIKNHDPSSTTIPSPSSDAGVTVALHIGPPPPPPTPTITSNHLGSATPPLEFWIPSPSQILVGPTQFSCPVCTKTFNRYNNMQMHMWGHGSQYRKGPESLRGTKPASSMLRLPCYCCAEGCKNNIEHPRSRPLKDFRTLQTHYKRKHGVKPFGCRKCGKSFAVRGDWRTHEKNCGKLWFCICGSDFKHKRSLKDHVRAFGDGHSPHTVDSLDHIDHVNEEDGDEEEEEEEEEEDSYEEREDHDYGQRYSTSIIGHRGPFSY*
>L_usitatissimum_Lus10021700
MQAPPFMTCISSADHERTTLCCIDDEDLEQDPAREEDSLLLLSLAPPGKQQQHITTIKKTIQNHDPSAKTIPSPSSDTTTTTTDAGVTVALHIGPSPPATITSNPSILHNHLGSATPPPLEFWIPSPSQILVGPTQFSCPVCTKTFNRYNNMQMHMWGHGSQYRKGPESLRGTKPASSMLRLPCYCCAEGCKNNIEHPRSRPLKDFRTLQTHYKRKHGVKPFGCRKCGKSFAVRGDWRTHEKNCGKLWFCICGSDFKHKRSLKDHVRAFGDGHSPHTVDSLDHIDHVNEEDGDEEEEEEEEEDSYEEREDHDYGQRYSTRIIGHRGPFSY*
>M_domestica_MDP0000899280
MQTPFTSTTIDEDFQDEDSIFLSLGPPGLDNHVPKQYHLIYHHXSSSSTQPDHHQTFYHDYPNPNPDPEDGTVTVALNIGPPSSGGGRPSSSFISNPNHNHIGGPVEGQYWIPSPAQILVGPTQFSCPVCSKTFNRYNNMQMHMWGHGSEYRKGPESLRGTKPASSVLRLPCYCCAEGCKNNIEHPRSRPLKDFRTLQTHYKRKHGTKPFGCRKCGKPFAVRGDWRTHEKNCGKLWFCICGSDFKHKRSLKDHVRGFGDGHAPYAVELCTEPEEEDHMDDEDDDNNDDDLVIX*
>M_domestica_MDP0000303483
MQTPFTTTTIDEDFQDEDSIFLSLGPPGQDVPKQYHLIYHNQSSSXTQPDHHRTFYHDYSNPNPDPEDGTITVALNIEPPSGGGGRPSSSSISKPNHNHIGGPVEGQYWIPSPAQILVGPTQFSCPVCSKTFNRYNNMQMHMWGHGSQYRKGPESLRGTKPASSVLRLPCYCCAEGCKNNIEHPRSRPLKDFRTLQTHYKRKHGTKPFGCRKCGKPFAVRGDWRTHEKNCGKLWFCICGSDFKHKRSLKDHVRAFGDGHAPYGVELCTEPEEEDHVDDEEDDNNDDDLVIN
>M_esculenta_Manes.06G071600.1.p
MQTPSFTYTSSSASVCIEADGQEVDEDSLFLSLGPPGQSIAKLPNYLPCLNENKQQIEQNPTSESGVTVALHIGPPTTGASISNPNHIGSLVEGQYWIPSPAQILVGPTQFSCALCNKTFSRYNNMQMHMWGHGSQYRKGPESLRGTKQVSSMLKLPCYCCAEGCKNNIEHSRSKPLKDFRTLQTHYKRKHGEKPFGCRKCGKPFAVRGDWRTHEKNCGKFWLCICGSDFKHKRTLKDHVRAFGDGHAPHTVKVSEVEEEQKEKEEDGDGDNNIDQGDSGGGHGLVFL*
>M_esculenta_Manes.14G098300.1.p
MQTPSFTCISSSESVCIEADDQEVDEDSLFLSLGPPGQNITRYPNSRPSLNNKQKIDENPTTQSGVTVALHIGPPTIGASASNPNHIGSLVEGQYWIPSPAQILVGPTQFSCAVCNKTFNRYNNMQMHMWGHGSQYRKGPESLRGTKQGSSMLRLPCYCCAEGCKNNIDHPRSRPLKDFRTLQTHYKRKHGAKPFECRKCGKPFAVRGDWRTHEKNCGKLWFCICGSDFKHKRSLKDHVRAFGDGHAPHTVEICENEEEGGEDDDDDDDEDEEENNNADQGDNRGGHGPLFF*
>M_guttatus_Migut.O00837.1.p
MHTRISLPYCVSTSCDEEEEDDGDWSTLLSLGPPGQQLHHRSQQNHHHHHRSFKQRRQGQSQNLQRNPNSSGQNGVTVALHIGPPPSSTESASPSAAAAAAVAKENPSSGVGVGHLGQYWIPTPSQILVGPTQFSCSVCTKTFNRYNNMQMHMWGHGSEYRKGPESLRGTKPASSILRLPCYCCAEGCKNNIEHPSSKPLKDFRTLQTHYKRKHGAKPFECRKCSKPFAVRGDWRTHEKNCGKLWFCICGSDFKHKRSLKDHVRAFGQGHAPHTENLYTSSYGAVQYGRRGVQVAGELDDDEDEEDDDEEG*
>M_guttatus_Migut.L01093.1.p
MHTRISLPYCVSTSCDDEEEEDDGDWSTLLSLGPPGQQLHHRSQQNHHHHSFKQRRQGQSQNLQRNPNSSGGGGGGQNGVTVALHIGPPPSSTESASPSAAAAVAKENPSSGVGVGHLGQYWIPTPSQILVGPTQFSCSVCTKTFNRYNNMQMHMWGHGSEYRKGPESLRGTKPASSILRLPCYCCAEGCKNNIEHPRSKPLKDFRTLQTHYKRKHGAKPFECRKCSKPFAVRGDWRTHEKNCGKLWFCICGSDFKHKRSLKDHVRAFGQGHAPHTENLYTSSYGAVQYGRRGVQVAGELDDDEDEEDDDEEG*
>M_polymorpha_Mapoly0096s0050.1.p
MSSRYHAQSSTVAVPRALSSITAHPLPFCEWLKPHLAPPVTQLPVAIPFTTEDNAGTSFSVSGPSSGADSPASGASHYNMFGGAHHQFFQTATTHYNHQRRCPSPGPSRTAQPLPFLSLSPPTNNNNNNTSGGSSSNNHHHQHHNSHNSHGSSGAAAASTTTASKYQQSQNQNHNHNHNHNQEEVPLRTAILLPSASSSGPVDDEPDENVTVALHIGPPTSSDCSLMSSLRSSVVEGMMGNLNYESPMGGLDKDRFNRARGRLPDGQYWIPTPAQILVGPTQFSCPVCSKTFNRYNNMQMHMWGHGSQYRKGPESLRGTQPTAMLRLPCYCCAQGCRNNIDHPRAKPLKDFRTLQTHYKRKHGQKPFMCRKCNKAFAVRGDWRTHEKNCGKLWYCICGSDFKHKRSLKDHIRAFGNGHAPHGVDSCEDEEENASEDDADEDMSAGSQ*
>M_truncatula_Medtr1g093095.1
MQTHHQYYSFSCESASCSSSLDDEDSIFLSLAPPGHQIPPKLTPPHPTISTTIPPLHQIPISTTTSLHHHHTCAVNVALNALINPTFTSKPSHTPIIPQYWIPSPAQILVGPTQFSCTVCNKTFNRFNNMQMHMWGHGSQYRKGPESLKGPKPASSSSMLKLPCYCCAEGCRNNINYPRARPLKDFRTLQTHYKRKHGGKSFECRKCRKTFAVRGDWRTHEKNCGKLWFCICGSDFKHKRSLKDHVRAFGNGHAPHTLESLSFDGHKVNENYMEEEESGSEDDDNDSEVVFSLN*
>O_europaea_Oeu042037.1
MRSHSSSPYIISSSESFCDEEDDDSTLLSLGPPGQKYHNIYHDYNQTQSFQNRNEIGVTVALHIGPPNSNSGTTSSGNPTEMGRHAEGQYWIPTPAQILVGPTQFSCSVCQKTFNRYNNMQMHMWGHGSEYRKGPESLRGTKAASSILRLPCYCCAEGCKNNIEHPSSKPLKDFRTLQTHYKRKHGSKPFGCRKCKKPFAVRGDWRTHEKNCGKLWFCICGSDFKHKRSLKDHVRSFGDGHAPHSDNLYSYVHEGEEEEDEEGNDEEYRNGGYVPAGLN*
>O_sativa_LOC_Os09g13680.1
MHPHLYQSHHHHQHVAPPTKHGGGGAGAGGEEDDQSMLLLSLWPPGHSSHHHQHHHHGAASSSACSSASISAAAHSGGGGGGHGAAAAAASSWFNPSHYHGGGGGGGGFLFQEQQEPNVSISLSIAPPCGVSGGNAAAMAAAGSFATSPLPQQPVASSAVATAAGGGQAPSQYWIPSAAEILVGSTQFSCAVCNKTFNRFNNMQMHMWGHGSQYRKGSESLRGAITVGGAAPPASLMRLPCYCCAEGCRNNVEHPRARPLKDFRTLQTHYRRKHGARPYACRRCGKRFAVRGDWRTHEKNCGKLWFCVCGSDFKHKRSLKDHVRSFGGGHAPHIVESSSTGAGGGGGCGGAGADDDDDEYYDDDDDTVSLSRATSAHDDADMIVV*
>O_thomaeum_Oropetium_20150105_06168A
MHSYRAMHPYTHQYQHASSVPSSKQHGYHGENDNDDDQSMLRLSLWPPGHHHHGSPACSSSPSIVSTTTSMAAAAASSSSYPWLNHQQGHYLGVGSSSSSHGRNFLFHEQLQQQQDPADVSISLSIAPPCSNAAGGGFASAPPAALSSSAVTTTVTPGGNQVPSQYWIPSPAEILVGSTQFSCAVCNKTFNRFNNMQMHMWGHGSQYRKGSDSLRGAITAVGASPPASLMRLPCYCCAEGCRNNVDHPRARPLKDFRTLQTHYRRKHGARPYACRRCGKRFAVRGDWRTHEKNCGRLWFCVCGSDFKHKRSLKDHVRSFGGGHAPHIVESSISAAVEEDDDEEDEHDGDGDHHMDDNGGIIGGEPTDMVVV*
>P_patens_Pp3c9_22230V3.1.p
MSSRYNPQNSVAVAHPNIPTTFCEWLKPSQPGQPLSHYPVAIPYEGVYPGFATGSSSESYFPVQPRSPAPVHRLQYPPADQYGYSCNSHQQSHDQFYNQQTRDEHEWRQRWHLQNNSMSSEPLPFLSLSPPTGRDDLSDSVMRTAILLPEASHASEESDENVTVALHIGPPSSDAMSMSRSTESPSVYDSLSLAERERLQRGRGRLLEGEYWIPTPAQILVGPTQFSCPVCNKTFNRYNNMQMHMWGHGSQYRKGPESLRGTQPTAMLRLPCYCCAPGCRNNIDHPRSKPLKDFRTLQTHYKRKHGIKPFMCRKCSKAFAVRGDWRTHEKNCGKLWFCTCGSDFKHKRSLKDHIRAFGNGHAAHGMDSCEDEEDAVSEEDIDEEVSGGSQ*
>P_patens_Pp3c15_17790V3.1.p
MSSRYNPQSSVAVAHPILTFCEWLKPSQPGQSLPHYPVAIPCESLYPGSASGSSCESYFPAQPRSSNPIHRYPPVEQYGYSCNFQRQLQAQFYNQQARDEHEWRQQRHLQKDVSSEPLPFLSLSPPTGNDDLSDPALRTAILLPEASHASEESDENVTVALHIGPPSSDAMSMSRSTESPSVYDSLSLVERERLQRGQSRLHEGQYWIPTPAQILVGPTQFSCPVCNKTFNRYNNMQMHMWGHGSQYRKGPESLRGTQPTAMLRLACYCCSPGCRNNIDHPRSKPLKDFRTLQTHYKRKHGIKPFMCRKCSKAFAVRGDWRTHEKNCGKLWFCTCGSDFKHKRSLKDHIRAFGNGHAAHGIDSCEDDEDPVSEEDGDEEVSGGSH*
>P_persica_Prupe.1G306200.1.p
MQTPSTTTSTTDLGTSATSFLEADEDQDEESIFLSLGPPGQGVPKQYHLIYHQSSSSTQPLPHNHHHHHHHHHHHHQDQNPNTDHLEDGAVTVALHIGPPSSGSTISSSIGNPNHNHIGAPIEGQYWIPSPAQILVGPTQFSCPVCSKTFNRYNNMQMHMWGHGSQYRKGPESLRGTKPASSVLRLPCYCCAEGCKNNIEHPRSRPLKDFRTLQTHYKRKHGSKPFGCRKCGKPFAVRGDWRTHEKNCGKLWFCICGSDFKHKRSLKDHVRAFGDGHAPYGVELCTEPEEEDHLDDEDDDDD*
>S_bicolor_Sobic.002G164700.1.p
MHSYRAMHPYTHPYQHHTAAVAPTKHGHGHGEEEDDQSMLLLSLWPPGQHHGIAAASSACSSPPICATTTTTTSMAAAASYPWLTTHQSHYNGGCGGGSSSSSHSSFLFHEHQQQEPDVSISLSIAPPCSNTAASCGAAAGGFAAPAAPSTVTTVTPGGSQVPSQYWIPSAAEILVGSTQFSCAVCNKTFNRFNNMQMHMWGHGSQYRKGSESLRGAITVGTAPPASLMRLPCYCCAEGCRNNIEHPRARPLKDFRTLQTHYRRKHGARPYACRRCGKRFAVRGDWRTHEKNCGKLWFCVCGSDFKHKRSLKDHVRSFGGGHAPHIVESVAVEDDEEDDDDHDDADLHAFDDNVGNGGGAGGEPSDMVVV*
>S_italica_Seita.2G170700.1.p
MQHSYRAMHPYTHPYQHHAASAVPPSNKQHGDDDDDQSMLLLSLWPPGHHHHSSYSACSSPSIVSTTTSMSMAAATAAASNPWLSSHHQSHYNGGGGSSSSHSSFLFHEQAEPDVSISLSIAPPCGSAGFATAPAAPSTVTTTVAPGGGQQVPSQYWIPSAAEILVGSTQFSCAVCNKTFNRFNNMQMHMWGHGSQYRKGSESLRGAITVGTAPPASLMRLPCYCCAEGCRNNIEHPRARPLKDFRTLQTHYRRKHGARPYACRRCGKRFAVRGDWRTHEKNCGRLWFCVCGSDFKHKRSLKDHVRSFGGGHAPHIVESVAGVGGADDDEEDDDEHDDADLQMVDDNGGSDMVVV*
>S_lycopersicum_Solyc05g009770.1.1
MQNCHNNSITYLSSSDQLVEDDQLSTVLSLGPPGQKNSTIFHDYFSSSSNCHEFQSYNNQESVTVALRIDSSSTISSNNNNNPSRNKGDHNSSTNNNISLVNGQYWIPTPAQILVGPTQFSCAVCNKTFNRFNNMQMHMWGHGSQYRKGPDSLKGTKQASSMLRLPCYCCAEGCKNNIDHPRTKPLKDFRTLQTHYKRKHGTKPFKCRKCGKNFAVRGDWRTHEKNCGKLWFCICGSDFKHKRSLKDHVKAFGYGHAPHSENSYYHTEGDEDEEEEDDDEEEEEVV*
>S_polyrhiza_Spipo19G0026200
LLPPTYPSLSLSSAAEEDDGDDDHHFLLTLGPPGAPSCPQGSASKSHQPPLQLERDNEHPIDDAAITLRIGPPNKSGATGVSSCGGCSDDTQGQYWIPSPAQILVGPTQFSCPVCSKTFNRYNNMQMHMWGHGSQYRKGPESLRTTTRQVLPSMMRLPCYCCAPGCRNNIEHPRARPLKDFRTLQTHYKRKHGSRPFACRRCSKTFAVRGDWRTHEKNCGRLWFCICGSDFKHKRSLKDHVRSFGSDHAPHHITSSHSSGSGGGGDGRLYEDDGD
>S_tuberosum_PGSC0003DMP400068248
MQMHMWGHGSQYRKGPDSLKGTKQASSMLRLPCYCCAEGCKNSIDHPRSKPLKDFRTLQTHYKRKHGAKPFNCRKCGKNFAVRGDWRTHEKNCGKIWFCICGSDFKHKRSLKDHVKAFGDGHAPHSENSYYHVEGDEDEEEEDDNDEIMEMEL*
>T_cacao_Thecc1EG011858t1
MQSSSFTYNNISSRESACYEADDVEDEDSIILSLGPPGQGQDISRYPLSYPASNKAPNCPNPTSTDQSGVTVALHIGPPAIETSSSNSNDIRSNKLVEGQYWIPSPAQILVGPTQFSCAVCNKTFNRYNNMQMHMWGHGSQYRKGPDSLRGTKPASSMLRLPCYCCAEGCKNNIEHPRSRPLKDFRTLQTHYKRKHGAKPFGCRKCGKPFAVRGDWRTHEKNCGKLWFCICGSDFKHKRSLKDHVRAFGDGHAPHTVEYCEVEEEEEEEDDDDDNDEDNEDGSHGPLFFSN*
>V_vinifera_GSVIVT01011943001
MQTPSFACISSSESACLEADEEDEDSILLSLCPPGQSTSKRAIYHPSSSKPQNYQNTNREDGVTVALHIGPPNACASTSNPNNINGGDPVEGQYWIPSPAQILVGPTQFSCTVCNKTFNRYNNMQMHMWGHGSQYRKGPESLRGTKPASSILRLPCYCCAQGCKNNIEHPRSKPLKDFRTLQTHYKRKHGAKPFSCRKCGKAFAVRGDWRTHEKNCGKLWFCICGSDFKHKRSLKDHVRAFGDGHAPHSVEMYGVEEEDDNDDDHGNGGHGSVLC*
>Z_marina_Zosma48g00050.1
MEKDEQSIVLTLCTPAPAVSSSNTTTTTTSTGSTLSLFQLSSKVIPSSITIAHHNQDQPAKFWIPSPAEILVGPTQFTCTVCSKTFNRYNNMQMHMWGHGSQYRKGPESLRATTKQATSGSMRLPCYCCAEGCRNNIDHPRSRPLKDFRTLQTHYRRKHGSRSFACRRCSKAFGVRGDWRTHEKNCGKLWFCICGSDFKHKRSLKDHIRSFGPGHEPHGVESCYGDEEDEYDDDDDDVNGGNGEVVLADED*
>Z_mays_GRMZM2G150011_P01
MHSYRAMHPYTHHSYQHHTAAVAPTKHGHGHGHGHGHGDEEDDQSMLLLSLWPPGHHHGNAAASSACSSPPICASATTTSMAAAASSPASYPWLTHQSLYNNAGCGGGSSSSSHSSFLFQEHQQEPGVSISLSIAPPCSNNAASSCGGGGFAAPPAAPSTVTTTVTPGGGQVPRQYWIPSAAEILVGSTQFSCAVCNKTFNRFNNMQMHMWGHGSQYRKGSESLRGAITVGTAPPASLMRLPCYCCAEGCRNNIEHPRARPLKDFRTLQTHYRRKHGARPYACRRCGKRFAVRGDWRTHEKNCGKLWFCVCGSDFKHKRSLKDHVRSFGGGHAPHLVESVAVEDEEEEDDDHDDDDLQTFDDNGGAGADPSDMVVI*
>Z_mays_GRMZM2G134998_P01
MHSYYRAMHPYAHPYQHHAAAVAPTTKHYGHCHDAEEEDDHQSMLLLSLWPPGHHHHSVAAAASSACSSPPTICATTSSTSTSTTSMAASSASSYPFCLTHQSHYNGGGSAGSSSHSSCFLFHHEHQQQEEPDVSISLSIAPPRSNNDAASCGGRGFAAPSTVTTPEVPTSQYWIPSASEILVGSTQFSCAVCNKTFNRFNNMQMHMWGHGSQYRKGSESLLRGAIITVGTAAASSSSSLTRLPCYCCAEGCRNNIEHPRARPLKDFRTLQTHYRRKHGARPYACRRCGKRFAVRGDWRTHEKNCGRLWFCACGSDFKHKRSLKDHVRSFGGGHAPRVVESVAVEDEEEEEDDDDGDLQTFDDDNANGASEEPSDMAVV*
>A_thaliana_AT1G13290.1
MYNNNQYSFSGDEDSVVLSLGPPGQQYPSHNKPTSTKPSSDHEFNHPLTNPNGVTVALHIGPPSSDKETLSGGNNQEGLTARQGQYWIPSLSQILVGPTQFSCSVCNKTFNRFNNMQMHMWGHGSQYRKGPESLRGTKSSSSILRLPCYCCAEGCKNNIDHPRSKPLKDFRTLQTHYKRKHGAKPFRCRKKCEKTFAVRGDWRTHEKNCGKLWFCVCGSDFKHKRSLKDHVRAFGDGHAAHTVSDRVVGIGDADEDDEEEEEEEEDDVEEEDAHEENVRGEKNYGIRYDHFRRYGQISDDNY*
```
